# AMODO-EO: A Practical Framework for Adaptive Objective Discovery in Multi-Objective Drug Optimization

**DOI:** 10.1101/2025.08.17.670706

**Authors:** Shetty Nihal Naveen, B. Karthik Udupa, Ashil A. Shetty

## Abstract

Multi-objective optimization in drug discovery faces a fundamental limitation: the assumption that all relevant optimization criteria can be predefined. Traditional approaches using fixed objective sets often miss critical molecular trade-offs that emerge during the optimization process. We present AMODO-EO (Adaptive Multi-Objective Drug Optimization with Emergent Objectives), a novel framework that systematically discovers, validates, and integrates new optimization criteria during the search process by analyzing chemical data patterns. Building upon established automated feature engineering principles, AMODO-EO extends these techniques to dynamic multi-objective optimization contexts in drug discovery. The framework automatically generates candidate objectives from molecular descriptor relationships, validates them through rigorous statistical independence and variance criteria, and integrates them into the optimization process using adaptive weighting mechanisms. Comprehensive experiments on ChEMBL datasets demonstrate consistent identification of chemically meaningful objectives such as the hydrogen-bond acceptor/rotatable-bond ratio, which captures previously unspecified trade-offs between molecular polarity and flexibility. Statistical validation confirms that discovered objectives are independent of predefined criteria while providing significant discriminative power. Performance analysis shows that AMODO-EO successfully extends multi-objective formulations while maintaining competitive optimization performance on original objectives, with only 2-3% performance cost for the discovery capability. The framework opens new possibilities for adaptive optimization in chemical design by automatically revealing hidden molecular relationships that provide actionable insights for drug designers. Our approach represents a significant advancement in computational drug discovery by transforming multi-objective optimization from a purely exploitative process into one that systematically explores the space of potential optimization criteria.

## Supplementary material for "AMODO-EO: A Practical Framework for Adaptive Objective Discovery in Multi-Objective Drug Optimization": Source code of the algorithm: config.json

```
{
  "amodo_heo": {
    "population_size": 100,
    "n_generations": 50,
    "mutation_rate": 0.1,
    "crossover_rate": 0.8,
    "objective_discovery_rate": 0.2
  },
  "benchmark": {
    "n_folds": 5,
    "test_size": 0.2,
    "random_state": 42,
    "n_jobs": -1
  },
  "datasets": {
    "benchmark_size": 10000,
    "chembl_small_size": 2000,
    "chembl_large_size": 5000,
    "cache_enabled": true
  },
  "output": {
    "results_dir": "results",
    "save_figures": true,
    "save_raw_data": true,
    "publication_format": true
  }
}
```
