## Supplementary material for "AMODO-EO: A Practical Framework for Adaptive Objective Discovery in Multi-Objective Drug Optimization": Source code of the algorithm: requirements.txt

```
# AMODO-HEO Publication-Ready Dependencies
# =========================================

# Core Scientific Computing
numpy>=1.24.0
pandas>=1.5.0
scipy>=1.10.0

# Machine Learning and Optimization
scikit-learn>=1.3.0
xgboost>=1.7.0
networkx>=2.8.0

# Multi-Objective Optimization
deap>=1.4.0  # For NSGA-II implementation
pymoo>=0.6.0  # Alternative MOO library

# Chemistry/Drug Discovery (install separately if needed)
# rdkit-pypi>=2022.9.5  # Uncomment if RDKit needed for molecular descriptors

# Visualization
matplotlib>=3.6.0
seaborn>=0.12.0
plotly>=5.15.0

# Statistical Analysis
statsmodels>=0.14.0

# Data Processing
openpyxl>=3.1.0  # For Excel files
h5py>=3.8.0  # For HDF5 data storage

# Utilities
tqdm>=4.64.0
joblib>=1.2.0

# Development and Testing
pytest>=7.4.0
pytest-cov>=4.0.0
pytest-benchmark>=4.0.0

# Documentation
jupyter>=1.0.0
notebook>=6.4.0

# Performance Profiling
memory-profiler>=0.60.0
psutil>=5.8.0

# For web interface (optional)
flask>=2.3.0
dash>=2.15.0
```
