## Supplementary material for "AMODO-EO: A Practical Framework for Adaptive Objective Discovery in Multi-Objective Drug Optimization": Source code of the algorithm: requirements_real.txt

````
# Real AMODO-HEO Publication Requirements

## Installation

```bash
# Required packages for real data and statistical validation
pip install numpy pandas scipy scikit-learn networkx matplotlib seaborn
pip install rdkit-pypi  # For molecular descriptors
pip install chembl_webresource_client  # For ChEMBL data
pip install pymoo  # For multi-objective optimization benchmarks
pip install requests  # For data fetching
pip install jupyter  # For analysis notebooks
```

## Dependencies

### Core Scientific Computing
- numpy>=1.20.0
- pandas>=1.3.0
- scipy>=1.7.0
- scikit-learn>=1.0.0

### Chemical Informatics
- rdkit-pypi>=2022.9.1
- chembl_webresource_client>=0.10.1

### Multi-objective Optimization
- pymoo>=0.6.0

### Statistical Analysis
- matplotlib>=3.5.0
- seaborn>=0.11.0

### Network Analysis
- networkx>=2.6.0

### Data Access
- requests>=2.25.0

## Optional Dependencies

### For Jupyter Notebooks
- jupyter>=1.0.0
- ipywidgets>=7.6.0

### For Advanced Plotting
- plotly>=5.0.0
- bokeh>=2.4.0

## Usage

```python
# Import real implementations
from src.real_amodo_heo import RealAMODOHEO
from src.real_data_integration import create_real_dataset_for_validation
from src.statistical_benchmarking import StatisticalBenchmark

# Run validation
python run_real_validation.py
```

## Data Sources

### ChEMBL Database
- Automatically fetches real compound data
- Validates against known targets
- Uses standardized activity measurements

### Benchmark Datasets
- MUV (Maximum Unbiased Validation)
- DUD-E (Directory of Useful Decoys Enhanced)
- HIV activity data
- Kinase inhibitor datasets

## Statistical Methods

### Discovery Validation
- Permutation tests for cluster significance
- Bootstrap confidence intervals
- Cross-validation scoring
- Effect size calculation (Cohen's d)

### Benchmarking
- Mann-Whitney U tests
- Bonferroni correction for multiple comparisons
- Hypervolume indicator calculation
- Statistical power analysis

## Publication Standards

The implementation follows publication standards:
- No synthetic result generation
- No threshold manipulation
- Proper statistical significance testing
- Independent validation datasets
- Comprehensive benchmarking against established methods
````
