## Supplementary material for "AMODO-EO: A Practical Framework for Adaptive Objective Discovery in Multi-Objective Drug Optimization": Source code of the algorithm: ablation_report_20250804_220502.txt

```
================================================================================
AMODO-HEO ABLATION STUDY ANALYSIS
================================================================================
Date: August 4, 2025
Purpose: Component contribution analysis for publication

VARIANT PERFORMANCE SUMMARY
--------------------------------------------------
🏆 1. amodo_full: nan ± nan
🥈 2. amodo_base: 0.5810 ± 0.0003
🥉 3. amodo_no_cv: nan ± nan
   4. amodo_no_causal: nan ± nan
   5. amodo_permissive: nan ± nan

COMPONENT CONTRIBUTION ANALYSIS
--------------------------------------------------
Full System Performance: nan

Component Contributions (ranked by impact):
  1. Objective Discovery: +nan (Neutral, 0.0%)
  2. Cross Validation: +nan (Neutral, 0.0%)
  3. Causal Discovery: +nan (Neutral, 0.0%)
  4. Statistical Rigor: +nan (Neutral, 0.0%)

PUBLICATION RECOMMENDATIONS
--------------------------------------------------
⚠️  LIMITED: Few components show clear benefits
   Consider system redesign or focus on specific components

================================================================================
```
