## Supplementary material for "AMODO-EO: A Practical Framework for Adaptive Objective Discovery in Multi-Objective Drug Optimization": Source code of the algorithm: ablation_report_20250804_220807.txt

```
================================================================================
AMODO-HEO ABLATION STUDY ANALYSIS
================================================================================
Date: August 4, 2025
Purpose: Component contribution analysis for publication

VARIANT PERFORMANCE SUMMARY
--------------------------------------------------
🏆 1. amodo_no_causal: 0.8097 ± 0.0037
🥈 2. amodo_full: 0.8086 ± 0.0025
🥉 3. amodo_permissive: 0.8084 ± 0.0053
   4. amodo_no_cv: 0.8066 ± 0.0040
   5. amodo_base: 0.5810 ± 0.0003

COMPONENT CONTRIBUTION ANALYSIS
--------------------------------------------------
Full System Performance: 0.8086

Component Contributions (ranked by impact):
  1. Objective Discovery: +0.2276 (Positive, 28.1%)
  2. Cross Validation: +0.0020 (Positive, 0.2%)
  3. Causal Discovery: -0.0012 (Negative, 0.1%)
  4. Statistical Rigor: +0.0002 (Positive, 0.0%)

PUBLICATION RECOMMENDATIONS
--------------------------------------------------
⚠️  LIMITED: Few components show clear benefits
   Consider system redesign or focus on specific components

================================================================================
```
