## Supplementary material for "AMODO-EO: A Practical Framework for Adaptive Objective Discovery in Multi-Objective Drug Optimization": Source code of the algorithm: ablation_results_20250804_220012.json

```
{
  "timestamp": "20250804_220012",
  "experiment_count": 0,
  "execution_time": 0.004978656768798828,
  "datasets": [
    "chembl_bioactivity"
  ],
  "n_folds": 3,
  "variant_results": {
    "amodo_full": [],
    "amodo_base": [],
    "amodo_no_cv": [],
    "amodo_no_causal": [],
    "amodo_permissive": []
  },
  "analysis": {
    "variant_performance": {
      "amodo_full": {
        "mean_performance": NaN,
        "std_performance": NaN,
        "mean_objectives": 0,
        "mean_causal": 0
      },
      "amodo_base": {
        "mean_performance": NaN,
        "std_performance": NaN,
        "mean_objectives": 0,
        "mean_causal": 0
      },
      "amodo_no_cv": {
        "mean_performance": NaN,
        "std_performance": NaN,
        "mean_objectives": 0,
        "mean_causal": 0
      },
      "amodo_no_causal": {
        "mean_performance": NaN,
        "std_performance": NaN,
        "mean_objectives": 0,
        "mean_causal": 0
      },
      "amodo_permissive": {
        "mean_performance": NaN,
        "std_performance": NaN,
        "mean_objectives": 0,
        "mean_causal": 0
      }
    },
    "component_contributions": {
      "objective_discovery": NaN,
      "cross_validation": NaN,
      "causal_discovery": NaN,
      "statistical_rigor": NaN
    },
    "full_system_performance": NaN,
    "ranking": [
      "objective_discovery",
      "cross_validation",
      "causal_discovery",
      "statistical_rigor"
    ]
  }
}
```
