## Supplementary material for "AMODO-EO: A Practical Framework for Adaptive Objective Discovery in Multi-Objective Drug Optimization": Source code of the algorithm: ablation_results_20250804_220502.json

```
{
  "timestamp": "20250804_220502",
  "experiment_count": 15,
  "execution_time": 3.646479606628418,
  "datasets": [
    "chembl_small"
  ],
  "n_folds": 3,
  "variant_results": {
    "amodo_full": [],
    "amodo_base": [
      {
        "algorithm": "amodo_base",
        "dataset": "chembl_small",
        "fold": 0,
        "mean_score": 0.5807206308265244,
        "std_score": 0.10620779260344654,
        "metrics": {
          "baseline_mean": 0.4949379653551593,
          "baseline_std": 0.2922219703683743,
          "final_mean": 0.5807206308265244,
          "final_std": 0.10620779260344654,
          "cv_score": 0.6749080237694725,
          "objectives_discovered": 0,
          "causal_relationships": 0,
          "iterations": 1,
          "variant": "AMODO-Base"
        },
        "execution_time": 0.0
      },
      {
        "algorithm": "amodo_base",
        "dataset": "chembl_small",
        "fold": 1,
        "mean_score": 0.5807206308265244,
        "std_score": 0.10620779260344654,
        "metrics": {
          "baseline_mean": 0.4949379653551593,
          "baseline_std": 0.2922219703683743,
          "final_mean": 0.5807206308265244,
          "final_std": 0.10620779260344654,
          "cv_score": 0.6749080237694725,
          "objectives_discovered": 0,
          "causal_relationships": 0,
          "iterations": 1,
          "variant": "AMODO-Base"
        },
        "execution_time": 0.0
      },
      {
        "algorithm": "amodo_base",
        "dataset": "chembl_small",
        "fold": 2,
        "mean_score": 0.5814135589618166,
        "std_score": 0.10632681039921449,
        "metrics": {
          "baseline_mean": 0.4938036380352544,
          "baseline_std": 0.2925174881191711,
          "final_mean": 0.5814135589618166,
          "final_std": 0.10632681039921449,
          "cv_score": 0.6749080237694725,
          "objectives_discovered": 0,
          "causal_relationships": 0,
          "iterations": 1,
          "variant": "AMODO-Base"
        },
        "execution_time": 0.0
      }
    ],
    "amodo_no_cv": [],
    "amodo_no_causal": [],
    "amodo_permissive": []
  },
  "analysis": {
    "variant_performance": {
      "amodo_full": {
        "mean_performance": NaN,
        "std_performance": NaN,
        "mean_objectives": 0,
        "mean_causal": 0
      },
      "amodo_base": {
        "mean_performance": 0.5809516068716217,
        "std_performance": 0.0003266494555600443,
        "mean_objectives": 0.0,
        "mean_causal": 0.0
      },
      "amodo_no_cv": {
        "mean_performance": NaN,
        "std_performance": NaN,
        "mean_objectives": 0,
        "mean_causal": 0
      },
      "amodo_no_causal": {
        "mean_performance": NaN,
        "std_performance": NaN,
        "mean_objectives": 0,
        "mean_causal": 0
      },
      "amodo_permissive": {
        "mean_performance": NaN,
        "std_performance": NaN,
        "mean_objectives": 0,
        "mean_causal": 0
      }
    },
    "component_contributions": {
      "objective_discovery": NaN,
      "cross_validation": NaN,
      "causal_discovery": NaN,
      "statistical_rigor": NaN
    },
    "full_system_performance": NaN,
    "ranking": [
      "objective_discovery",
      "cross_validation",
      "causal_discovery",
      "statistical_rigor"
    ]
  }
}
```
