## Supplementary material for "AMODO-EO: A Practical Framework for Adaptive Objective Discovery in Multi-Objective Drug Optimization": Source code of the algorithm: ablation_results_20250804_220632.json

```
{
  "timestamp": "20250804_220632",
  "experiment_count": 15,
  "execution_time": 3.8709847927093506,
  "datasets": [
    "chembl_small"
  ],
  "n_folds": 3,
  "variant_results": {
    "amodo_full": [
      {
        "algorithm": "amodo_full",
        "dataset": "chembl_small",
        "fold": 0,
        "mean_score": 0.8094959343547011,
        "std_score": 0.07103950887567886,
        "metrics": {
          "algorithm": "AMODO-HEO-v2.0",
          "total_compounds": 333,
          "discovered_objectives": 0,
          "causal_relationships": 0,
          "baseline_performance": {
            "mean": 0.4949379653551593,
            "std": 0.2922219703683743
          },
          "final_performance": {
            "mean": 0.8094959343547011,
            "std": 0.07103950887567886
          },
          "performance_improvement": {
            "absolute": 0.3145579689995418,
            "relative_percent": 63.55502932045639,
            "statistical_significance": {
              "statistic": 89956.0,
              "p_value": 3.1301559254306186e-44,
              "significant": 
```
