## Supplementary material for "AMODO-EO: A Practical Framework for Adaptive Objective Discovery in Multi-Objective Drug Optimization": Source code of the algorithm: ablation_results_20250804_220807.json

```
{
  "timestamp": "20250804_220807",
  "experiment_count": 15,
  "execution_time": 3.790120840072632,
  "datasets": [
    "chembl_small"
  ],
  "n_folds": 3,
  "variant_results": {
    "amodo_full": [
      {
        "algorithm": "amodo_full",
        "dataset": "chembl_small",
        "fold": 0,
        "mean_score": 0.8084188866416773,
        "std_score": 0.07312995965910978,
        "metrics": {
          "algorithm": "AMODO-HEO-v2.0",
          "total_compounds": 333,
          "discovered_objectives": 0,
          "causal_relationships": 0,
          "baseline_performance": "{'mean': 0.4949379653551593, 'std': 0.2922219703683743}",
          "final_performance": "{'mean': 0.8084188866416773, 'std': 0.07312995965910978}",
          "performance_improvement": "{'absolute': 0.31348092128651794, 'relative_percent': 63.33741665211906, 'statistical_significance': {'statistic': 89735.0, 'p_value': 1.0814618778126231e-43, 'significant': np.True_}}",
          "discovered_objectives_details": "[]",
          "causal_relationships_details": "[]",
          "cross_validation": "{'mean_r2': 0.9943728104326244, 'std_r2': 0.00480996319840917, 'cv_scores': [0.9954829107968926, 0.9995429324297919, 0.9927870308174434, 0.9859353241954271, 0.9981158539235675]}",
          "publication_readiness": "{'score': 0, 'max_score': 100, 'criteria': {'objective_discovery': {'score': 0, 'discovered': 0, 'note': 'Discovered 0 validated objectives'}, 'statistical_significance': {'score': 0, 'significant_count': 0, 'note': '0 objectives are statistically significant'}, 'causal_discovery': {'score': 0, 'discovered': 0, 'note': 'Discovered 0 causal relationships'}}, 'ready': False}"
        },
        "execution_time": 0.0
      },
      {
        "algorithm": "amodo_full",
        "dataset": "chembl_small",
        "fold": 1,
        "mean_score": 0.8055161916155555,
        "std_score": 0.06907082013322774,
        "metrics": {
          "algorithm": "AMODO-HEO-v2.0",
          "total_compounds": 333,
          "discovered_objectives": 0,
          "causal_relationships": 0,
          "baseline_performance": "{'mean': 0.4949379653551593, 'std': 0.2922219703683743}",
          "final_performance": "{'mean': 0.8055161916155555, 'std': 0.06907082013322774}",
          "performance_improvement": "{'absolute': 0.3105782262603962, 'relative_percent': 62.75094011782475, 'statistical_significance': {'statistic': 89474.0, 'p_value': 4.629169341007991e-43, 'significant': np.True_}}",
          "discovered_objectives_details": "[]",
          "causal_relationships_details": "[]",
          "cross_validation": "{'mean_r2': 0.988603108014075, 'std_r2': 0.009544451260160867, 'cv_scores': [0.9952639163557376, 0.9923739172246873, 0.9990835858157169, 0.98399509840233, 0.9722990222719032]}",
          "publication_readiness": "{'score': 0, 'max_score': 100, 'criteria': {'objective_discovery': {'score': 0, 'discovered': 0, 'note': 'Discovered 0 validated objectives'}, 'statistical_significance': {'score': 0, 'significant_count': 0, 'note': '0 objectives are statistically significant'}, 'causal_discovery': {'score': 0, 'discovered': 0, 'note': 'Discovered 0 causal relationships'}}, 'ready': False}"
        },
        "execution_time": 0.0
      },
      {
        "algorithm": "amodo_full",
        "dataset": "chembl_small",
        "fold": 2,
        "mean_score": 0.8117419097933569,
        "std_score": 0.06845370074205961,
        "metrics": {
          "algorithm": "AMODO-HEO-v2.0",
          "total_compounds": 334,
          "discovered_objectives": 0,
          "causal_relationships": 0,
          "baseline_performance": "{'mean': 0.4938036380352544, 'std': 0.2925174881191711}",
          "final_performance": "{'mean': 0.811741909793357, 'std': 0.06845370074205961}",
          "performance_improvement": "{'absolute': 0.31793827175810263, 'relative_percent': 64.38556690734706, 'statistical_significance': {'statistic': 90788.0, 'p_value': 4.5381637356167564e-45, 'significant': np.True_}}",
          "discovered_objectives_details": "[]",
          "causal_relationships_details": "[]",
          "cross_validation": "{'mean_r2': 0.9892202783113472, 'std_r2': 0.006038805417661087, 'cv_scores': [0.9808697126947609, 0.9952572202189152, 0.9866047808572781, 0.9863383308737647, 0.997031346912017]}",
          "publication_readiness": "{'score': 0, 'max_score': 100, 'criteria': {'objective_discovery': {'score': 0, 'discovered': 0, 'note': 'Discovered 0 validated objectives'}, 'statistical_significance': {'score': 0, 'significant_count': 0, 'note': '0 objectives are statistically significant'}, 'causal_discovery': {'score': 0, 'discovered': 0, 'note': 'Discovered 0 causal relationships'}}, 'ready': False}"
        },
        "execution_time": 0.0
      }
    ],
    "amodo_base": [
      {
        "algorithm": "amodo_base",
        "dataset": "chembl_small",
        "fold": 0,
        "mean_score": 0.5807206308265244,
        "std_score": 0.10620779260344654,
        "metrics": {
          "baseline_mean": 0.4949379653551593,
          "baseline_std": 0.2922219703683743,
          "final_mean": 0.5807206308265244,
          "final_std": 0.10620779260344654,
          "cv_score": 0.6749080237694725,
          "objectives_discovered": 0,
          "causal_relationships": 0,
          "iterations": 1,
          "variant": "AMODO-Base"
        },
        "execution_time": 0.0
      },
      {
        "algorithm": "amodo_base",
        "dataset": "chembl_small",
        "fold": 1,
        "mean_score": 0.5807206308265244,
        "std_score": 0.10620779260344654,
        "metrics": {
          "baseline_mean": 0.4949379653551593,
          "baseline_std": 0.2922219703683743,
          "final_mean": 0.5807206308265244,
          "final_std": 0.10620779260344654,
          "cv_score": 0.6749080237694725,
          "objectives_discovered": 0,
          "causal_relationships": 0,
          "iterations": 1,
          "variant": "AMODO-Base"
        },
        "execution_time": 0.0
      },
      {
        "algorithm": "amodo_base",
        "dataset": "chembl_small",
        "fold": 2,
        "mean_score": 0.5814135589618166,
        "std_score": 0.10632681039921449,
        "metrics": {
          "baseline_mean": 0.4938036380352544,
          "baseline_std": 0.2925174881191711,
          "final_mean": 0.5814135589618166,
          "final_std": 0.10632681039921449,
          "cv_score": 0.6749080237694725,
          "objectives_discovered": 0,
          "causal_relationships": 0,
          "iterations": 1,
          "variant": "AMODO-Base"
        },
        "execution_time": 0.0
      }
    ],
    "amodo_no_cv": [
      {
        "algorithm": "amodo_no_cv",
        "dataset": "chembl_small",
        "fold": 0,
        "mean_score": 0.8054534742797895,
        "std_score": 0.0715493201622973,
        "metrics": {
          "algorithm": "AMODO-HEO-v2.0",
          "total_compounds": 333,
          "discovered_objectives": 0,
          "causal_relationships": 0,
          "baseline_performance": "{'mean': 0.4949379653551593, 'std': 0.2922219703683743}",
          "final_performance": "{'mean': 0.8054534742797895, 'std': 0.0715493201622973}",
          "performance_improvement": "{'absolute': 0.3105155089246302, 'relative_percent': 62.73826836092668, 'statistical_significance': {'statistic': 89485.0, 'p_value': 4.3549668752751e-43, 'significant': np.True_}}",
          "discovered_objectives_details": "[]",
          "causal_relationships_details": "[]",
          "cross_validation": "{'mean_r2': 0.9911011732377609, 'std_r2': 0.00562095581424894, 'cv_scores': [0.9891993837794173, 0.9815846184117716, 0.9971459338444364, 0.9963194933567356, 0.9912564367964439]}",
          "publication_readiness": "{'score': 0, 'max_score': 100, 'criteria': {'objective_discovery': {'score': 0, 'discovered': 0, 'note': 'Discovered 0 validated objectives'}, 'statistical_significance': {'score': 0, 'significant_count': 0, 'note': '0 objectives are statistically significant'}, 'causal_discovery': {'score': 0, 'discovered': 0, 'note': 'Discovered 0 causal relationships'}}, 'ready': False}"
        },
        "execution_time": 0.0
      },
      {
        "algorithm": "amodo_no_cv",
        "dataset": "chembl_small",
        "fold": 1,
        "mean_score": 0.8119223391246194,
        "std_score": 0.06943653919826906,
        "metrics": {
          "algorithm": "AMODO-HEO-v2.0",
          "total_compounds": 333,
          "discovered_objectives": 0,
          "causal_relationships": 0,
          "baseline_performance": "{'mean': 0.4949379653551593, 'std': 0.2922219703683743}",
          "final_performance": "{'mean': 0.8119223391246194, 'std': 0.06943653919826907}",
          "performance_improvement": "{'absolute': 0.3169843737694601, 'relative_percent': 64.04527354089666, 'statistical_significance': {'statistic': 90137.0, 'p_value': 1.127265735871779e-44, 'significant': np.True_}}",
          "discovered_objectives_details": "[]",
          "causal_relationships_details": "[]",
          "cross_validation": "{'mean_r2': 0.9911301410180473, 'std_r2': 0.005148389596460202, 'cv_scores': [0.9958616746352169, 0.9955081782508298, 0.989133802375863, 0.9820196725301162, 0.9931273772982102]}",
          "publication_readiness": "{'score': 0, 'max_score': 100, 'criteria': {'objective_discovery': {'score': 0, 'discovered': 0, 'note': 'Discovered 0 validated objectives'}, 'statistical_significance': {'score': 0, 'significant_count': 0, 'note': '0 objectives are statistically significant'}, 'causal_discovery': {'score': 0, 'discovered': 0, 'note': 'Discovered 0 causal relationships'}}, 'ready': False}"
        },
        "execution_time": 0.0
      },
      {
        "algorithm": "amodo_no_cv",
        "dataset": "chembl_small",
        "fold": 2,
        "mean_score": 0.8023511089130039,
        "std_score": 0.0694726196340623,
        "metrics": {
          "algorithm": "AMODO-HEO-v2.0",
          "total_compounds": 334,
          "discovered_objectives": 0,
          "causal_relationships": 0,
          "baseline_performance": "{'mean': 0.4938036380352544, 'std': 0.2925174881191711}",
          "final_performance": "{'mean': 0.8023511089130039, 'std': 0.0694726196340623}",
          "performance_improvement": "{'absolute': 0.3085474708777495, 'relative_percent': 62.48383914411768, 'statistical_significance': {'statistic': 89688.0, 'p_value': 2.0776282377959995e-42, 'significant': np.True_}}",
          "discovered_objectives_details": "[]",
          "causal_relationships_details": "[]",
          "cross_validation": "{'mean_r2': 0.993919387621337, 'std_r2': 0.0030032657958576235, 'cv_scores': [0.9903888035866039, 0.9909806655428025, 0.998302146382457, 0.996105355884147, 0.9938199667106746]}",
          "publication_readiness": "{'score': 0, 'max_score': 100, 'criteria': {'objective_discovery': {'score': 0, 'discovered': 0, 'note': 'Discovered 0 validated objectives'}, 'statistical_significance': {'score': 0, 'significant_count': 0, 'note': '0 objectives are statistically significant'}, 'causal_discovery': {'score': 0, 'discovered': 0, 'note': 'Discovered 0 causal relationships'}}, 'ready': False}"
        },
        "execution_time": 0.0
      }
    ],
    "amodo_no_causal": [
      {
        "algorithm": "amodo_no_causal",
        "dataset": "chembl_small",
        "fold": 0,
        "mean_score": 0.8146654025988355,
        "std_score": 0.0702458743076354,
        "metrics": {
          "algorithm": "AMODO-HEO-v2.0",
          "total_compounds": 333,
          "discovered_objectives": 0,
          "causal_relationships": 0,
          "baseline_performance": "{'mean': 0.4949379653551593, 'std': 0.2922219703683743}",
          "final_performance": "{'mean': 0.8146654025988355, 'std': 0.0702458743076354}",
          "performance_improvement": "{'absolute': 0.31972743724367614, 'relative_percent': 64.59949723481911, 'statistical_significance': {'statistic': 90461.0, 'p_value': 1.7878452641578283e-45, 'significant': np.True_}}",
          "discovered_objectives_details": "[]",
          "causal_relationships_details": "[]",
          "cross_validation": "{'mean_r2': 0.9926686309113114, 'std_r2': 0.0056562699398743895, 'cv_scores': [0.9853121853252643, 0.986339159289635, 0.9987092168126138, 0.9966826366675702, 0.9962999564614738]}",
          "publication_readiness": "{'score': 0, 'max_score': 100, 'criteria': {'objective_discovery': {'score': 0, 'discovered': 0, 'note': 'Discovered 0 validated objectives'}, 'statistical_significance': {'score': 0, 'significant_count': 0, 'note': '0 objectives are statistically significant'}, 'causal_discovery': {'score': 0, 'discovered': 0, 'note': 'Discovered 0 causal relationships'}}, 'ready': False}"
        },
        "execution_time": 0.0
      },
      {
        "algorithm": "amodo_no_causal",
        "dataset": "chembl_small",
        "fold": 1,
        "mean_score": 0.8056728347131444,
        "std_score": 0.07370969092059465,
        "metrics": {
          "algorithm": "AMODO-HEO-v2.0",
          "total_compounds": 333,
          "discovered_objectives": 0,
          "causal_relationships": 0,
          "baseline_performance": "{'mean': 0.4949379653551593, 'std': 0.2922219703683743}",
          "final_performance": "{'mean': 0.8056728347131444, 'std': 0.07370969092059465}",
          "performance_improvement": "{'absolute': 0.3107348693579851, 'relative_percent': 62.782589154381576, 'statistical_significance': {'statistic': 89511.0, 'p_value': 3.76939567921639e-43, 'significant': np.True_}}",
          "discovered_objectives_details": "[]",
          "causal_relationships_details": "[]",
          "cross_validation": "{'mean_r2': 0.9905107564829265, 'std_r2': 0.005637618536402089, 'cv_scores': [0.9889395459206661, 0.9907296470052459, 0.9807823250424801, 0.9964772737146912, 0.9956249907315498]}",
          "publication_readiness": "{'score': 0, 'max_score': 100, 'criteria': {'objective_discovery': {'score': 0, 'discovered': 0, 'note': 'Discovered 0 validated objectives'}, 'statistical_significance': {'score': 0, 'significant_count': 0, 'note': '0 objectives are statistically significant'}, 'causal_discovery': {'score': 0, 'discovered': 0, 'note': 'Discovered 0 causal relationships'}}, 'ready': False}"
        },
        "execution_time": 0.0
      },
      {
        "algorithm": "amodo_no_causal",
        "dataset": "chembl_small",
        "fold": 2,
        "mean_score": 0.8088845091198699,
        "std_score": 0.07143572562723542,
        "metrics": {
          "algorithm": "AMODO-HEO-v2.0",
          "total_compounds": 334,
          "discovered_objectives": 0,
          "causal_relationships": 0,
          "baseline_performance": "{'mean': 0.4938036380352544, 'std': 0.2925174881191711}",
          "final_performance": "{'mean': 0.8088845091198699, 'std': 0.07143572562723542}",
          "performance_improvement": "{'absolute': 0.31508087108461547, 'relative_percent': 63.80691570808571, 'statistical_significance': {'statistic': 90447.0, 'p_value': 3.0951690184351365e-44, 'significant': np.True_}}",
          "discovered_objectives_details": "[]",
          "causal_relationships_details": "[]",
          "cross_validation": "{'mean_r2': 0.988564148529265, 'std_r2': 0.009535827224550514, 'cv_scores': [0.9731685466356911, 0.9961215223364642, 0.9929901907404401, 0.9820510507561965, 0.9984894321775333]}",
          "publication_readiness": "{'score': 0, 'max_score': 100, 'criteria': {'objective_discovery': {'score': 0, 'discovered': 0, 'note': 'Discovered 0 validated objectives'}, 'statistical_significance': {'score': 0, 'significant_count': 0, 'note': '0 objectives are statistically significant'}, 'causal_discovery': {'score': 0, 'discovered': 0, 'note': 'Discovered 0 causal relationships'}}, 'ready': False}"
        },
        "execution_time": 0.0
      }
    ],
    "amodo_permissive": [
      {
        "algorithm": "amodo_permissive",
        "dataset": "chembl_small",
        "fold": 0,
        "mean_score": 0.8154791632565487,
        "std_score": 0.07138414571721653,
        "metrics": {
          "algorithm": "AMODO-HEO-v2.0",
          "total_compounds": 333,
          "discovered_objectives": 0,
          "causal_relationships": 0,
          "baseline_performance": "{'mean': 0.4949379653551593, 'std': 0.2922219703683743}",
          "final_performance": "{'mean': 0.8154791632565488, 'std': 0.07138414571721653}",
          "performance_improvement": "{'absolute': 0.32054119790138946, 'relative_percent': 64.76391393240047, 'statistical_significance': {'statistic': 90557.0, 'p_value': 1.0326884388576743e-45, 'significant': np.True_}}",
          "discovered_objectives_details": "[]",
          "causal_relationships_details": "[]",
          "cross_validation": "{'mean_r2': 0.9932633573890733, 'std_r2': 0.00630815702727453, 'cv_scores': [0.9999377083595471, 0.9942055854217206, 0.9996343198330783, 0.9835205276873561, 0.9890186456436647]}",
          "publication_readiness": "{'score': 0, 'max_score': 100, 'criteria': {'objective_discovery': {'score': 0, 'discovered': 0, 'note': 'Discovered 0 validated objectives'}, 'statistical_significance': {'score': 0, 'significant_count': 0, 'note': '0 objectives are statistically significant'}, 'causal_discovery': {'score': 0, 'discovered': 0, 'note': 'Discovered 0 causal relationships'}}, 'ready': False}"
        },
        "execution_time": 0.0
      },
      {
        "algorithm": "amodo_permissive",
        "dataset": "chembl_small",
        "fold": 1,
        "mean_score": 0.8068392553714878,
        "std_score": 0.07135883860243683,
        "metrics": {
          "algorithm": "AMODO-HEO-v2.0",
          "total_compounds": 333,
          "discovered_objectives": 0,
          "causal_relationships": 0,
          "baseline_performance": "{'mean': 0.4949379653551593, 'std': 0.2922219703683743}",
          "final_performance": "{'mean': 0.8068392553714878, 'std': 0.07135883860243683}",
          "performance_improvement": "{'absolute': 0.3119012900163285, 'relative_percent': 63.018259226186714, 'statistical_significance': {'statistic': 89632.0, 'p_value': 1.922166716752672e-43, 'significant': np.True_}}",
          "discovered_objectives_details": "[]",
          "causal_relationships_details": "[]",
          "cross_validation": "{'mean_r2': 0.9918150888872234, 'std_r2': 0.007705105137832926, 'cv_scores': [0.9858225336407564, 0.9996093296521422, 0.9797166429410205, 0.9975952469399675, 0.9963316912622304]}",
          "publication_readiness": "{'score': 0, 'max_score': 100, 'criteria': {'objective_discovery': {'score': 0, 'discovered': 0, 'note': 'Discovered 0 validated objectives'}, 'statistical_significance': {'score': 0, 'significant_count': 0, 'note': '0 objectives are statistically significant'}, 'causal_discovery': {'score': 0, 'discovered': 0, 'note': 'Discovered 0 causal relationships'}}, 'ready': False}"
        },
        "execution_time": 0.0
      },
      {
        "algorithm": "amodo_permissive",
        "dataset": "chembl_small",
        "fold": 2,
        "mean_score": 0.8028736807436034,
        "std_score": 0.07212155659715158,
        "metrics": {
          "algorithm": "AMODO-HEO-v2.0",
          "total_compounds": 334,
          "discovered_objectives": 0,
          "causal_relationships": 0,
          "baseline_performance": "{'mean': 0.4938036380352544, 'std': 0.2925174881191711}",
          "final_performance": "{'mean': 0.8028736807436034, 'std': 0.07212155659715158}",
          "performance_improvement": "{'absolute': 0.30907004270834904, 'relative_percent': 62.589664980613904, 'statistical_significance': {'statistic': 89747.0, 'p_value': 1.503113232065133e-42, 'significant': np.True_}}",
          "discovered_objectives_details": "[]",
          "causal_relationships_details": "[]",
          "cross_validation": "{'mean_r2': 0.9894077336704479, 'std_r2': 0.005497421262854229, 'cv_scores': [0.988045521315905, 0.9999035686294533, 0.984468075460865, 0.9890275998676835, 0.9855939030783324]}",
          "publication_readiness": "{'score': 0, 'max_score': 100, 'criteria': {'objective_discovery': {'score': 0, 'discovered': 0, 'note': 'Discovered 0 validated objectives'}, 'statistical_significance': {'score': 0, 'significant_count': 0, 'note': '0 objectives are statistically significant'}, 'causal_discovery': {'score': 0, 'discovered': 0, 'note': 'Discovered 0 causal relationships'}}, 'ready': False}"
        },
        "execution_time": 0.0
      }
    ]
  },
  "analysis": {
    "variant_performance": {
      "amodo_full": "{'mean_performance': np.float64(0.8085589960168633), 'std_performance': np.float64(0.002543568973589783), 'mean_objectives': np.float64(0.0), 'mean_causal': np.float64(0.0)}",
      "amodo_base": "{'mean_performance': np.float64(0.5809516068716217), 'std_performance': np.float64(0.0003266494555600443), 'mean_objectives': np.float64(0.0), 'mean_causal': np.float64(0.0)}",
      "amodo_no_cv": "{'mean_performance': np.float64(0.806575640772471), 'std_performance': np.float64(0.003987192426499981), 'mean_objectives': np.float64(0.0), 'mean_causal': np.float64(0.0)}",
      "amodo_no_causal": "{'mean_performance': np.float64(0.8097409154772833), 'std_performance': np.float64(0.003720810232682657), 'mean_objectives': np.float64(0.0), 'mean_causal': np.float64(0.0)}",
      "amodo_permissive": "{'mean_performance': np.float64(0.8083973664572133), 'std_performance': np.float64(0.005262783164995342), 'mean_objectives': np.float64(0.0), 'mean_causal': np.float64(0.0)}"
    },
    "component_contributions": {
      "objective_discovery": 0.2276073891452416,
      "cross_validation": 0.001983355244392304,
      "causal_discovery": -0.0011819194604200112,
      "statistical_rigor": 0.000161629559650045
    },
    "full_system_performance": "0.8085589960168633",
    "ranking": "['objective_discovery', 'cross_validation', 'causal_discovery', 'statistical_rigor']"
  }
}
```
