## Supplementary material for "AMODO-EO: A Practical Framework for Adaptive Objective Discovery in Multi-Objective Drug Optimization": Source code of the algorithm: final_objectives.json

```
{
  "timestamp": "2025-08-09 01:02:45",
  "algorithm": "AMODO-HEO-v3.0-Revised",
  "initial_objectives": [
    "binding_affinity",
    "admet_score",
    "drug_likeness"
  ],
  "discovered_objectives": [],
  "final_active_objectives": [
    "binding_affinity",
    "admet_score",
    "drug_likeness"
  ],
  "total_discovered": 0,
  "total_active": 3,
  "discovery_metrics_per_generation": [
    {
      "generation": 1,
      "newly_accepted": 0,
      "total_active_objectives": 3,
      "candidates_evaluated": 2,
      "performance": 0.8312372490159575
    },
    {
      "generation": 2,
      "newly_accepted": 0,
      "total_active_objectives": 3,
      "candidates_evaluated": 2,
      "performance": 0.8312372490159575
    },
    {
      "generation": 3,
      "newly_accepted": 0,
      "total_active_objectives": 3,
      "candidates_evaluated": 2,
      "performance": 0.8312372490159575
    }
  ]
}
```
