## Supplementary material for "AMODO-EO: A Practical Framework for Adaptive Objective Discovery in Multi-Objective Drug Optimization": Source code of the algorithm: final_objectives.txt

```
AMODO-HEO Final Objectives Report
===================================

Generated: 2025-08-09 01:02:45
Algorithm: AMODO-HEO-v3.0-Revised

Final Active Objectives:
  1. binding_affinity
  2. admet_score
  3. drug_likeness

Discovered Objectives (0):

Discovery Summary:
  Generation 1: 0 new, 3 total
  Generation 2: 0 new, 3 total
  Generation 3: 0 new, 3 total
```
