## Supplementary material for "AMODO-EO: A Practical Framework for Adaptive Objective Discovery in Multi-Objective Drug Optimization": Source code of the algorithm: benchmark_results_20250804_211943.json

```
{
  "benchmark_results": {
    "benchmark": {
      "amodo_heo": [
        {
          "algorithm": "amodo_heo",
          "dataset": "benchmark",
          "fold": 0,
          "mean_score": 0.9014465101639767,
          "std_score": 0.09445189318455913,
          "execution_time": 6.250429153442383,
          "top10_mean": 1.0,
          "metrics": {
            "algorithm": "AMODO-HEO-v2.0",
            "total_compounds": 720,
            "discovered_objectives": 0,
            "causal_relationships": 0,
            "baseline_performance": {
              "mean": 0.9014465101639766,
              "std": 0.09445189318455913
            },
            "final_performance": {
              "mean": 0.9014465101639766,
              "std": 0.09445189318455913
            },
            "performance_improvement": {
              "absolute": 0.0,
              "relative_percent": 0.0,
              "statistical_significance": {
                "statistic": 259200.0,
                "p_value": 0.5000252850099471,
                "significant": 
```
