## Supplementary material for "AMODO-EO: A Practical Framework for Adaptive Objective Discovery in Multi-Objective Drug Optimization": Source code of the algorithm: benchmark_results_20250804_213728.json

```
{
  "benchmark_results": {
    "benchmark": {
      "amodo_heo": [
        {
          "algorithm": "amodo_heo",
          "dataset": "benchmark",
          "fold": 0,
          "mean_score": 0.9014944216326263,
          "std_score": 0.0949569920922923,
          "execution_time": 6.343624114990234,
          "top10_mean": 1.0,
          "metrics": {
            "algorithm": "AMODO-HEO-v2.0",
            "total_compounds": 720,
            "discovered_objectives": 0,
            "causal_relationships": 3,
            "baseline_performance": "{'mean': 0.9014944216326263, 'std': 0.09495699209229229}",
            "final_performance": "{'mean': 0.9014944216326263, 'std': 0.09495699209229229}",
            "performance_improvement": "{'absolute': 0.0, 'relative_percent': 0.0, 'statistical_significance': {'statistic': 259200.0, 'p_value': 0.5000252850099471, 'significant': np.False_}}",
            "discovered_objectives_details": "[]",
            "causal_relationships_details": "[{'source': 'admet_score', 'target': 'drug_likeness', 'strength': 0.2046230118728618, 'p_value': 1.8300119818068567e-18, 'method': 'partial_correlation', 'confidence_interval': [0.13142547054948123, 0.2778205531962424]}, {'source': 'admet_score', 'target': 'drug_likeness', 'strength': 0.2046230118728618, 'p_value': 1.8300119818068567e-18, 'method': 'partial_correlation', 'confidence_interval': [0.13142547054948123, 0.2778205531962424]}, {'source': 'admet_score', 'target': 'drug_likeness', 'strength': 0.2046230118728618, 'p_value': 1.8300119818068567e-18, 'method': 'partial_correlation', 'confidence_interval': [0.13142547054948123, 0.2778205531962424]}]",
            "cross_validation": "{'mean_r2': 0.985262848847311, 'std_r2': 0.010136415899557202, 'cv_scores': [0.9854400152904531, 0.9973742168234223, 0.9940767420640286, 0.9689376816808288, 0.9804855883778221]}",
            "publication_readiness": "{'score': 15, 'max_score': 100, 'criteria': {'objective_discovery': {'score': 0, 'discovered': 0, 'note': 'Discovered 0 validated objectives'}, 'statistical_significance': {'score': 0, 'significant_count': 0, 'note': '0 objectives are statistically significant'}, 'causal_discovery': {'score': 15, 'discovered': 3, 'note': 'Discovered 3 causal relationships'}}, 'ready': False}"
          }
        },
        {
          "algorithm": "amodo_heo",
          "dataset": "benchmark",
          "fold": 1,
          "mean_score": 0.8972258907877719,
          "std_score": 0.0988370349313696,
          "execution_time": 6.282296657562256,
          "top10_mean": 1.0,
          "metrics": {
            "algorithm": "AMODO-HEO-v2.0",
            "total_compounds": 720,
            "discovered_objectives": 0,
            "causal_relationships": 3,
            "baseline_performance": "{'mean': 0.8972258907877719, 'std': 0.09883703493136961}",
            "final_performance": "{'mean': 0.8972258907877719, 'std': 0.09883703493136961}",
            "performance_improvement": "{'absolute': 0.0, 'relative_percent': 0.0, 'statistical_significance': {'statistic': 259200.0, 'p_value': 0.5000252830444302, 'significant': np.False_}}",
            "discovered_objectives_details": "[]",
            "causal_relationships_details": "[{'source': 'admet_score', 'target': 'drug_likeness', 'strength': 0.20425786204569146, 'p_value': 1.402105850714292e-18, 'method': 'partial_correlation', 'confidence_interval': [0.13106032072231089, 0.27745540336907204]}, {'source': 'admet_score', 'target': 'drug_likeness', 'strength': 0.20425786204569146, 'p_value': 1.402105850714292e-18, 'method': 'partial_correlation', 'confidence_interval': [0.13106032072231089, 0.27745540336907204]}, {'source': 'admet_score', 'target': 'drug_likeness', 'strength': 0.20425786204569146, 'p_value': 1.402105850714292e-18, 'method': 'partial_correlation', 'confidence_interval': [0.13106032072231089, 0.27745540336907204]}]",
            "cross_validation": "{'mean_r2': 0.983795039021653, 'std_r2': 0.00953970421923438, 'cv_scores': [0.9828421004257089, 0.9882742872413839, 0.9934455119486324, 0.965934722456832, 0.9884785730357076]}",
            "publication_readiness": "{'score': 15, 'max_score': 100, 'criteria': {'objective_discovery': {'score': 0, 'discovered': 0, 'note': 'Discovered 0 validated objectives'}, 'statistical_significance': {'score': 0, 'significant_count': 0, 'note': '0 objectives are statistically significant'}, 'causal_discovery': {'score': 15, 'discovered': 3, 'note': 'Discovered 3 causal relationships'}}, 'ready': False}"
          }
        },
        {
          "algorithm": "amodo_heo",
          "dataset": "benchmark",
          "fold": 2,
          "mean_score": 0.9013153276663417,
          "std_score": 0.09205978952354044,
          "execution_time": 5.452453374862671,
          "top10_mean": 1.0,
          "metrics": {
            "algorithm": "AMODO-HEO-v2.0",
            "total_compounds": 720,
            "discovered_objectives": 0,
            "causal_relationships": 0,
            "baseline_performance": "{'mean': 0.9013153276663418, 'std': 0.09205978952354044}",
            "final_performance": "{'mean': 0.9013153276663418, 'std': 0.09205978952354044}",
            "performance_improvement": "{'absolute': 0.0, 'relative_percent': 0.0, 'statistical_significance': {'statistic': 259200.0, 'p_value': 0.5000252847995519, 'significant': np.False_}}",
            "discovered_objectives_details": "[]",
            "causal_relationships_details": "[]",
            "cross_validation": "{'mean_r2': 0.9866762299463762, 'std_r2': 0.004886218920378732, 'cv_scores': [0.9885923085755047, 0.9939972832371631, 0.9873592701226966, 0.9792226476582518, 0.9842096401382642]}",
            "publication_readiness": "{'score': 0, 'max_score': 100, 'criteria': {'objective_discovery': {'score': 0, 'discovered': 0, 'note': 'Discovered 0 validated objectives'}, 'statistical_significance': {'score': 0, 'significant_count': 0, 'note': '0 objectives are statistically significant'}, 'causal_discovery': {'score': 0, 'discovered': 0, 'note': 'Discovered 0 causal relationships'}}, 'ready': False}"
          }
        },
        {
          "algorithm": "amodo_heo",
          "dataset": "benchmark",
          "fold": 3,
          "mean_score": 0.9025014357438048,
          "std_score": 0.09167215659322153,
          "execution_time": 5.92621636390686,
          "top10_mean": 1.0,
          "metrics": {
            "algorithm": "AMODO-HEO-v2.0",
            "total_compounds": 720,
            "discovered_objectives": 0,
            "causal_relationships": 0,
            "baseline_performance": "{'mean': 0.902501435743805, 'std': 0.09167215659322155}",
            "final_performance": "{'mean': 0.902501435743805, 'std': 0.09167215659322155}",
            "performance_improvement": "{'absolute': 0.0, 'relative_percent': 0.0, 'statistical_significance': {'statistic': 259200.0, 'p_value': 0.5000252840474573, 'significant': np.False_}}",
            "discovered_objectives_details": "[]",
            "causal_relationships_details": "[]",
            "cross_validation": "{'mean_r2': 0.9921358348063724, 'std_r2': 0.0031287902804430115, 'cv_scores': [0.9892104461048936, 0.9898585702386432, 0.997985737218165, 0.9924334936547098, 0.9911909268154502]}",
            "publication_readiness": "{'score': 0, 'max_score': 100, 'criteria': {'objective_discovery': {'score': 0, 'discovered': 0, 'note': 'Discovered 0 validated objectives'}, 'statistical_significance': {'score': 0, 'significant_count': 0, 'note': '0 objectives are statistically significant'}, 'causal_discovery': {'score': 0, 'discovered': 0, 'note': 'Discovered 0 causal relationships'}}, 'ready': False}"
          }
        },
        {
          "algorithm": "amodo_heo",
          "dataset": "benchmark",
          "fold": 4,
          "mean_score": 0.8989530432583889,
          "std_score": 0.09300029764754833,
          "execution_time": 5.795207738876343,
          "top10_mean": 1.0,
          "metrics": {
            "algorithm": "AMODO-HEO-v2.0",
            "total_compounds": 720,
            "discovered_objectives": 0,
            "causal_relationships": 0,
            "baseline_performance": "{'mean': 0.8989530432583889, 'std': 0.09300029764754833}",
            "final_performance": "{'mean': 0.8989530432583889, 'std': 0.09300029764754833}",
            "performance_improvement": "{'absolute': 0.0, 'relative_percent': 0.0, 'statistical_significance': {'statistic': 259200.0, 'p_value': 0.5000252835716397, 'significant': np.False_}}",
            "discovered_objectives_details": "[]",
            "causal_relationships_details": "[]",
            "cross_validation": "{'mean_r2': 0.9920827197165281, 'std_r2': 0.004676917971941318, 'cv_scores': [0.9881252428615721, 0.997830517337131, 0.9965876500496205, 0.9857288878783872, 0.9921413004559294]}",
            "publication_readiness": "{'score': 0, 'max_score': 100, 'criteria': {'objective_discovery': {'score': 0, 'discovered': 0, 'note': 'Discovered 0 validated objectives'}, 'statistical_significance': {'score': 0, 'significant_count': 0, 'note': '0 objectives are statistically significant'}, 'causal_discovery': {'score': 0, 'discovered': 0, 'note': 'Discovered 0 causal relationships'}}, 'ready': False}"
          }
        }
      ],
      "nsga2": [],
      "moead": [
        {
          "algorithm": "moead",
          "dataset": "benchmark",
          "fold": 0,
          "mean_score": 0.9394409320268828,
          "std_score": 0.1368533396906637,
          "execution_time": 0.059211015701293945,
          "top10_mean": 0.9999990351132565,
          "metrics": {
            "algorithm": "MOEA/D",
            "execution_time": 0.044806480407714844,
            "n_subproblems": 720,
            "n_neighbors": 10,
            "decomposition_quality": 0.021292247021018496,
            "diversity_metric": 0.4098972708435823
          }
        },
        {
          "algorithm": "moead",
          "dataset": "benchmark",
          "fold": 1,
          "mean_score": 0.9293594383512009,
          "std_score": 0.15018525043269787,
          "execution_time": 0.06567931175231934,
          "top10_mean": 0.9999987502113481,
          "metrics": {
            "algorithm": "MOEA/D",
            "execution_time": 0.046959638595581055,
            "n_subproblems": 720,
            "n_neighbors": 10,
            "decomposition_quality": 0.02251882202766572,
            "diversity_metric": 0.4098972708435823
          }
        },
        {
          "algorithm": "moead",
          "dataset": "benchmark",
          "fold": 2,
          "mean_score": 0.936958638282933,
          "std_score": 0.1382647298179724,
          "execution_time": 0.061065673828125,
          "top10_mean": 0.999998952953316,
          "metrics": {
            "algorithm": "MOEA/D",
            "execution_time": 0.047635793685913086,
            "n_subproblems": 720,
            "n_neighbors": 10,
            "decomposition_quality": 0.020068525071730525,
            "diversity_metric": 0.4098972708435823
          }
        },
        {
          "algorithm": "moead",
          "dataset": "benchmark",
          "fold": 3,
          "mean_score": 0.938015934449334,
          "std_score": 0.13929708711934363,
          "execution_time": 0.053225040435791016,
          "top10_mean": 0.9999989351995213,
          "metrics": {
            "algorithm": "MOEA/D",
            "execution_time": 0.04127979278564453,
            "n_subproblems": 720,
            "n_neighbors": 10,
            "decomposition_quality": 0.019066304901951932,
            "diversity_metric": 0.4098972708435823
          }
        },
        {
          "algorithm": "moead",
          "dataset": "benchmark",
          "fold": 4,
          "mean_score": 0.9298577087093225,
          "std_score": 0.1447079917917037,
          "execution_time": 0.05772662162780762,
          "top10_mean": 0.9999987968579909,
          "metrics": {
            "algorithm": "MOEA/D",
            "execution_time": 0.043961524963378906,
            "n_subproblems": 720,
            "n_neighbors": 10,
            "decomposition_quality": 0.019017862738414725,
            "diversity_metric": 0.4098972708435823
          }
        }
      ],
      "random_forest": [
        {
          "algorithm": "random_forest",
          "dataset": "benchmark",
          "fold": 0,
          "mean_score": 0.9498907825785708,
          "std_score": 0.1265946308529246,
          "execution_time": 5.1722753047943115,
          "top10_mean": 0.9984810149452535,
          "metrics": {
            "algorithm": "RandomForest-MO",
            "execution_time": 1.3701283931732178,
            "n_pareto_efficient": 13,
            "model_performance": "{'cv_r2_scores': [np.float64(-0.208304593492704), np.float64(0.13319072703483387), np.float64(0.1136070012042647)], 'mean_cv_r2': np.float64(0.012831044915464856), 'feature_importance': {'molecular_weight': np.float64(0.2669998121074015), 'logp': np.float64(0.3094964845100939), 'hbd': np.float64(0.05200096046185467), 'hba': np.float64(0.07147254665807824), 'tpsa': np.float64(0.11156425763309356), 'rotatable_bonds': np.float64(0.15272145205597096), 'aromatic_rings': np.float64(0.03574448657350723)}}",
            "prediction_quality": "{'mse_per_objective': [0.10338141295450647, 0.0016699173163276316, 0.0006805610003848507], 'mae_per_objective': [0.2604524619393939, 0.03254164953326995, 0.008795316645560774], 'overall_mse': np.float64(0.035243963757072984), 'overall_mae': np.float64(0.1005964760394082)}"
          }
        },
        {
          "algorithm": "random_forest",
          "dataset": "benchmark",
          "fold": 1,
          "mean_score": 0.94067202884451,
          "std_score": 0.14022051065481206,
          "execution_time": 5.212973117828369,
          "top10_mean": 0.9423075316169797,
          "metrics": {
            "algorithm": "RandomForest-MO",
            "execution_time": 1.4348187446594238,
            "n_pareto_efficient": 15,
            "model_performance": "{'cv_r2_scores': [np.float64(-0.14838868025968338), np.float64(-0.1214323987849613), np.float64(-0.4308971956758779)], 'mean_cv_r2': np.float64(-0.2335727582401742), 'feature_importance': {'molecular_weight': np.float64(0.3202374831585264), 'logp': np.float64(0.2342073211669604), 'hbd': np.float64(0.06595706721849322), 'hba': np.float64(0.07623308389389596), 'tpsa': np.float64(0.06636465902836207), 'rotatable_bonds': np.float64(0.17629015380874738), 'aromatic_rings': np.float64(0.06071023172501455)}}",
            "prediction_quality": "{'mse_per_objective': [0.10005029044663363, 0.0017440781872454314, 0.0007392752042714543], 'mae_per_objective': [0.25257446806088996, 0.03360187993332335, 0.009659078388824002], 'overall_mse': np.float64(0.03417788127938351), 'overall_mae': np.float64(0.09861180879434578)}"
          }
        },
        {
          "algorithm": "random_forest",
          "dataset": "benchmark",
          "fold": 2,
          "mean_score": 0.9495877792033828,
          "std_score": 0.12395810045011087,
          "execution_time": 5.516966104507446,
          "top10_mean": 0.9814540614136597,
          "metrics": {
            "algorithm": "RandomForest-MO",
            "execution_time": 1.39670729637146,
            "n_pareto_efficient": 20,
            "model_performance": "{'cv_r2_scores': [np.float64(-0.21480677127264394), np.float64(0.06134358797933435), np.float64(-0.07697689183749415)], 'mean_cv_r2': np.float64(-0.07681335837693458), 'feature_importance': {'molecular_weight': np.float64(0.2702228162967157), 'logp': np.float64(0.2881276670465914), 'hbd': np.float64(0.03438822918911772), 'hba': np.float64(0.03592777390922528), 'tpsa': np.float64(0.08436582920243431), 'rotatable_bonds': np.float64(0.24484172556471062), 'aromatic_rings': np.float64(0.0421259587912049)}}",
            "prediction_quality": "{'mse_per_objective': [0.10768383869682273, 0.0017085054236209202, 0.0007268736463358123], 'mae_per_objective': [0.26250235071079425, 0.03429184405030505, 0.00947854552585768], 'overall_mse': np.float64(0.036706405922259815), 'overall_mae': np.float64(0.10209091342898567)}"
          }
        },
        {
          "algorithm": "random_forest",
          "dataset": "benchmark",
          "fold": 3,
          "mean_score": 0.9514791393252752,
          "std_score": 0.12232783416176232,
          "execution_time": 5.1960060596466064,
          "top10_mean": 0.9414797056439081,
          "metrics": {
            "algorithm": "RandomForest-MO",
            "execution_time": 1.4397001266479492,
            "n_pareto_efficient": 20,
            "model_performance": "{'cv_r2_scores': [np.float64(-0.11174400797452559), np.float64(0.21010777331044692), np.float64(-0.12759782604024986)], 'mean_cv_r2': np.float64(-0.009744686901442845), 'feature_importance': {'molecular_weight': np.float64(0.28988303968732415), 'logp': np.float64(0.25802580371793105), 'hbd': np.float64(0.04614556509216736), 'hba': np.float64(0.08392604807254672), 'tpsa': np.float64(0.058305393734212084), 'rotatable_bonds': np.float64(0.2088882776811577), 'aromatic_rings': np.float64(0.05482587201466105)}}",
            "prediction_quality": "{'mse_per_objective': [0.10280122613048874, 0.0014088382860882906, 0.0006199267701783137], 'mae_per_objective': [0.2575373490259282, 0.029675003635433087, 0.00814509898678309], 'overall_mse': np.float64(0.034943330395585115), 'overall_mae': np.float64(0.09845248388271477)}"
          }
        },
        {
          "algorithm": "random_forest",
          "dataset": "benchmark",
          "fold": 4,
          "mean_score": 0.9471665874261318,
          "std_score": 0.1200434338145122,
          "execution_time": 5.678441286087036,
          "top10_mean": 0.9598608938590821,
          "metrics": {
            "algorithm": "RandomForest-MO",
            "execution_time": 1.435685634613037,
            "n_pareto_efficient": 16,
            "model_performance": "{'cv_r2_scores': [np.float64(-0.21147739154179002), np.float64(-0.19093800447098053), np.float64(-0.04078222628304058)], 'mean_cv_r2': np.float64(-0.14773254076527037), 'feature_importance': {'molecular_weight': np.float64(0.32269282201897537), 'logp': np.float64(0.272903785234665), 'hbd': np.float64(0.05432486565699066), 'hba': np.float64(0.09512018246746846), 'tpsa': np.float64(0.056314958150885074), 'rotatable_bonds': np.float64(0.1339730748886628), 'aromatic_rings': np.float64(0.06467031158235258)}}",
            "prediction_quality": "{'mse_per_objective': [0.11383185262487157, 0.0019692693093598173, 0.00066146546522566], 'mae_per_objective': [0.2670143753479304, 0.03552971806233803, 0.009142971450362669], 'overall_mse': np.float64(0.03882086246648568), 'overall_mae': np.float64(0.10389568828687702)}"
          }
        }
      ],
      "xgboost": [
        {
          "algorithm": "xgboost",
          "dataset": "benchmark",
          "fold": 0,
          "mean_score": 0.9490790858864784,
          "std_score": 0.1380266469572823,
          "execution_time": 2.786651611328125,
          "top10_mean": 0.8581070899963379,
          "metrics": {
            "algorithm": "XGBoost-MO",
            "execution_time": 2.6865761280059814,
            "n_pareto_efficient": 11,
            "feature_importance": "{'binding_affinity': {'molecular_weight': np.float32(0.124583475), 'logp': np.float32(0.14994504), 'hbd': np.float32(0.15733014), 'hba': np.float32(0.14132456), 'tpsa': np.float32(0.14479806), 'rotatable_bonds': np.float32(0.11628217), 'aromatic_rings': np.float32(0.16573654)}, 'admet_score': {'molecular_weight': np.float32(0.06373496), 'logp': np.float32(0.13665888), 'hbd': np.float32(0.06070669), 'hba': np.float32(0.06102873), 'tpsa': np.float32(0.16551554), 'rotatable_bonds': np.float32(0.47065336), 'aromatic_rings': np.float32(0.04170186)}, 'drug_likeness': {'molecular_weight': np.float32(0.01298037), 'logp': np.float32(0.027414031), 'hbd': np.float32(0.11599269), 'hba': np.float32(0.18349323), 'tpsa': np.float32(0.13754149), 'rotatable_bonds': np.float32(0.44303668), 'aromatic_rings': np.float32(0.0795415)}}",
            "model_performance": "{'binding_affinity': {'mse': np.float64(0.060556640278164854), 'mae': np.float64(0.182182874179314), 'r2': np.float64(0.8827716282718553)}, 'admet_score': {'mse': np.float64(0.0011460941903705163), 'mae': np.float64(0.024801972621494552), 'r2': np.float64(0.9474742578117301)}, 'drug_likeness': {'mse': np.float64(7.593111616459378e-07), 'mae': np.float64(0.00025682041358038494), 'r2': np.float64(0.9999602573068077)}}"
          }
        },
        {
          "algorithm": "xgboost",
          "dataset": "benchmark",
          "fold": 1,
          "mean_score": 0.9398844593514999,
          "std_score": 0.15095650791147464,
          "execution_time": 0.8417892456054688,
          "top10_mean": 0.8018135249614715,
          "metrics": {
            "algorithm": "XGBoost-MO",
            "execution_time": 0.738149881362915,
            "n_pareto_efficient": 20,
            "feature_importance": "{'binding_affinity': {'molecular_weight': np.float32(0.0968251), 'logp': np.float32(0.12804143), 'hbd': np.float32(0.110387504), 'hba': np.float32(0.13078502), 'tpsa': np.float32(0.18764603), 'rotatable_bonds': np.float32(0.14398003), 'aromatic_rings': np.float32(0.20233493)}, 'admet_score': {'molecular_weight': np.float32(0.1416626), 'logp': np.float32(0.10241692), 'hbd': np.float32(0.09416), 'hba': np.float32(0.13409999), 'tpsa': np.float32(0.15555501), 'rotatable_bonds': np.float32(0.17499684), 'aromatic_rings': np.float32(0.19710864)}, 'drug_likeness': {'molecular_weight': np.float32(0.018918075), 'logp': np.float32(0.018232653), 'hbd': np.float32(0.093274616), 'hba': np.float32(0.10363285), 'tpsa': np.float32(0.032103892), 'rotatable_bonds': np.float32(0.43417782), 'aromatic_rings': np.float32(0.29966012)}}",
            "model_performance": "{'binding_affinity': {'mse': np.float64(0.07036372949828472), 'mae': np.float64(0.18836208877908556), 'r2': np.float64(0.8822456810901491)}, 'admet_score': {'mse': np.float64(0.0012752768891475987), 'mae': np.float64(0.026071842546141068), 'r2': np.float64(0.941293025469182)}, 'drug_likeness': {'mse': np.float64(1.03396404246703e-06), 'mae': np.float64(0.0003686323057661036), 'r2': np.float64(0.9999547352744741)}}"
          }
        },
        {
          "algorithm": "xgboost",
          "dataset": "benchmark",
          "fold": 2,
          "mean_score": 0.9483106407440371,
          "std_score": 0.13641101503338776,
          "execution_time": 0.8185701370239258,
          "top10_mean": 0.8678749829530716,
          "metrics": {
            "algorithm": "XGBoost-MO",
            "execution_time": 0.7120554447174072,
            "n_pareto_efficient": 15,
            "feature_importance": "{'binding_affinity': {'molecular_weight': np.float32(0.106464736), 'logp': np.float32(0.11606814), 'hbd': np.float32(0.13518457), 'hba': np.float32(0.114942536), 'tpsa': np.float32(0.17789373), 'rotatable_bonds': np.float32(0.17854555), 'aromatic_rings': np.float32(0.17090079)}, 'admet_score': {'molecular_weight': np.float32(0.07969189), 'logp': np.float32(0.11657316), 'hbd': np.float32(0.052579187), 'hba': np.float32(0.070513636), 'tpsa': np.float32(0.15480623), 'rotatable_bonds': np.float32(0.42841828), 'aromatic_rings': np.float32(0.097417645)}, 'drug_likeness': {'molecular_weight': np.float32(0.020922614), 'logp': np.float32(0.03997016), 'hbd': np.float32(0.038845472), 'hba': np.float32(0.02720538), 'tpsa': np.float32(0.12883882), 'rotatable_bonds': np.float32(0.65760154), 'aromatic_rings': np.float32(0.08661608)}}",
            "model_performance": "{'binding_affinity': {'mse': np.float64(0.06203181384257568), 'mae': np.float64(0.18578392472087984), 'r2': np.float64(0.891705163637174)}, 'admet_score': {'mse': np.float64(0.0012432565575574207), 'mae': np.float64(0.026132203232983306), 'r2': np.float64(0.9386154266557425)}, 'drug_likeness': {'mse': np.float64(7.963549379135912e-07), 'mae': np.float64(0.0003282560700793814), 'r2': np.float64(0.9999573217632075)}}"
          }
        },
        {
          "algorithm": "xgboost",
          "dataset": "benchmark",
          "fold": 3,
          "mean_score": 0.9502491666211023,
          "std_score": 0.13287997038277688,
          "execution_time": 0.8524482250213623,
          "top10_mean": 0.8484444916248322,
          "metrics": {
            "algorithm": "XGBoost-MO",
            "execution_time": 0.7494857311248779,
            "n_pareto_efficient": 17,
            "feature_importance": "{'binding_affinity': {'molecular_weight': np.float32(0.10937697), 'logp': np.float32(0.12717979), 'hbd': np.float32(0.16892983), 'hba': np.float32(0.16314802), 'tpsa': np.float32(0.1376544), 'rotatable_bonds': np.float32(0.14662008), 'aromatic_rings': np.float32(0.14709099)}, 'admet_score': {'molecular_weight': np.float32(0.11205184), 'logp': np.float32(0.09030625), 'hbd': np.float32(0.09086737), 'hba': np.float32(0.24281055), 'tpsa': np.float32(0.11664219), 'rotatable_bonds': np.float32(0.17523828), 'aromatic_rings': np.float32(0.17208351)}, 'drug_likeness': {'molecular_weight': np.float32(0.011018649), 'logp': np.float32(0.013162161), 'hbd': np.float32(0.04062114), 'hba': np.float32(0.18896653), 'tpsa': np.float32(0.07476688), 'rotatable_bonds': np.float32(0.55134636), 'aromatic_rings': np.float32(0.12011834)}}",
            "model_performance": "{'binding_affinity': {'mse': np.float64(0.06779989484453873), 'mae': np.float64(0.19434702895261458), 'r2': np.float64(0.8855530605702279)}, 'admet_score': {'mse': np.float64(0.0007345211162523321), 'mae': np.float64(0.02036361742625497), 'r2': np.float64(0.9646345260360423)}, 'drug_likeness': {'mse': np.float64(8.164069533631994e-07), 'mae': np.float64(0.00028685088570457154), 'r2': np.float64(0.9999539015736075)}}"
          }
        },
        {
          "algorithm": "xgboost",
          "dataset": "benchmark",
          "fold": 4,
          "mean_score": 0.9464857325371768,
          "std_score": 0.13102697137221997,
          "execution_time": 0.8130581378936768,
          "top10_mean": 0.9028191149234772,
          "metrics": {
            "algorithm": "XGBoost-MO",
            "execution_time": 0.7091383934020996,
            "n_pareto_efficient": 17,
            "feature_importance": "{'binding_affinity': {'molecular_weight': np.float32(0.12746884), 'logp': np.float32(0.119844526), 'hbd': np.float32(0.092642315), 'hba': np.float32(0.14785925), 'tpsa': np.float32(0.1109709), 'rotatable_bonds': np.float32(0.20823987), 'aromatic_rings': np.float32(0.19297431)}, 'admet_score': {'molecular_weight': np.float32(0.09888124), 'logp': np.float32(0.104308374), 'hbd': np.float32(0.05301729), 'hba': np.float32(0.15489139), 'tpsa': np.float32(0.12017295), 'rotatable_bonds': np.float32(0.26633942), 'aromatic_rings': np.float32(0.20238928)}, 'drug_likeness': {'molecular_weight': np.float32(0.04410893), 'logp': np.float32(0.027605476), 'hbd': np.float32(0.13373187), 'hba': np.float32(0.21651861), 'tpsa': np.float32(0.03900288), 'rotatable_bonds': np.float32(0.3961), 'aromatic_rings': np.float32(0.1429322)}}",
            "model_performance": "{'binding_affinity': {'mse': np.float64(0.07818126100527532), 'mae': np.float64(0.1991490337886415), 'r2': np.float64(0.8775099040115412)}, 'admet_score': {'mse': np.float64(0.0012223347740655754), 'mae': np.float64(0.024893344538175273), 'r2': np.float64(0.9444526581805154)}, 'drug_likeness': {'mse': np.float64(1.0004266183612426e-06), 'mae': np.float64(0.0003815157617768509), 'r2': np.float64(0.9999419866409991)}}"
          }
        }
      ],
      "random": [
        {
          "algorithm": "random",
          "dataset": "benchmark",
          "fold": 0,
          "mean_score": 0.5030779333847802,
          "std_score": 0.2851063014169132,
          "execution_time": 0.0008845329284667969,
          "top10_mean": 0.9912722875028711,
          "metrics": {
            "algorithm": "Random",
            "execution_time": 0.001,
            "note": "Random baseline"
          }
        },
        {
          "algorithm": "random",
          "dataset": "benchmark",
          "fold": 1,
          "mean_score": 0.49568605283277845,
          "std_score": 0.2962793041126729,
          "execution_time": 0.0009448528289794922,
          "top10_mean": 0.9942247315117247,
          "metrics": {
            "algorithm": "Random",
            "execution_time": 0.001,
            "note": "Random baseline"
          }
        },
        {
          "algorithm": "random",
          "dataset": "benchmark",
          "fold": 2,
          "mean_score": 0.4970278981311749,
          "std_score": 0.29042995378987063,
          "execution_time": 0.0008692741394042969,
          "top10_mean": 0.9956105477305283,
          "metrics": {
            "algorithm": "Random",
            "execution_time": 0.001,
            "note": "Random baseline"
          }
        },
        {
          "algorithm": "random",
          "dataset": "benchmark",
          "fold": 3,
          "mean_score": 0.5011480611643828,
          "std_score": 0.28323544102059617,
          "execution_time": 0.0009427070617675781,
          "top10_mean": 0.9941055278434565,
          "metrics": {
            "algorithm": "Random",
            "execution_time": 0.001,
            "note": "Random baseline"
          }
        },
        {
          "algorithm": "random",
          "dataset": "benchmark",
          "fold": 4,
          "mean_score": 0.4842252661137048,
          "std_score": 0.2854489548616176,
          "execution_time": 0.0008800029754638672,
          "top10_mean": 0.9828033052569001,
          "metrics": {
            "algorithm": "Random",
            "execution_time": 0.001,
            "note": "Random baseline"
          }
        }
      ],
      "weighted_sum": [
        {
          "algorithm": "weighted_sum",
          "dataset": "benchmark",
          "fold": 0,
          "mean_score": 2.929507200522862,
          "std_score": 0.24722257271553194,
          "execution_time": 0.03014969825744629,
          "top10_mean": 3.5110946132531793,
          "metrics": {
            "algorithm": "Weighted Sum",
            "execution_time": 0.01,
            "weights": "{'binding_affinity': 0.3333333333333333, 'admet_score': 0.3333333333333333, 'drug_likeness': 0.3333333333333333}"
          }
        },
        {
          "algorithm": "weighted_sum",
          "dataset": "benchmark",
          "fold": 1,
          "mean_score": 2.9156048406813153,
          "std_score": 0.2601762839414142,
          "execution_time": 0.03106689453125,
          "top10_mean": 3.611956485848041,
          "metrics": {
            "algorithm": "Weighted Sum",
            "execution_time": 0.01,
            "weights": "{'binding_affinity': 0.3333333333333333, 'admet_score': 0.3333333333333333, 'drug_likeness': 0.3333333333333333}"
          }
        },
        {
          "algorithm": "weighted_sum",
          "dataset": "benchmark",
          "fold": 2,
          "mean_score": 2.9162263215572914,
          "std_score": 0.2577703402817261,
          "execution_time": 0.03422856330871582,
          "top10_mean": 3.541982191130779,
          "metrics": {
            "algorithm": "Weighted Sum",
            "execution_time": 0.01,
            "weights": "{'binding_affinity': 0.3333333333333333, 'admet_score': 0.3333333333333333, 'drug_likeness': 0.3333333333333333}"
          }
        },
        {
          "algorithm": "weighted_sum",
          "dataset": "benchmark",
          "fold": 3,
          "mean_score": 2.9319993563732347,
          "std_score": 0.25689796658704045,
          "execution_time": 0.028122663497924805,
          "top10_mean": 3.582902022094115,
          "metrics": {
            "algorithm": "Weighted Sum",
            "execution_time": 0.01,
            "weights": "{'binding_affinity': 0.3333333333333333, 'admet_score': 0.3333333333333333, 'drug_likeness': 0.3333333333333333}"
          }
        },
        {
          "algorithm": "weighted_sum",
          "dataset": "benchmark",
          "fold": 4,
          "mean_score": 2.927667590581296,
          "std_score": 0.27118104928805287,
          "execution_time": 0.03324723243713379,
          "top10_mean": 3.6094365673215045,
          "metrics": {
            "algorithm": "Weighted Sum",
            "execution_time": 0.01,
            "weights": "{'binding_affinity': 0.3333333333333333, 'admet_score': 0.3333333333333333, 'drug_likeness': 0.3333333333333333}"
          }
        }
      ]
    },
    "chembl_small": {
      "amodo_heo": [
        {
          "algorithm": "amodo_heo",
          "dataset": "chembl_small",
          "fold": 0,
          "mean_score": 0.8325946283517826,
          "std_score": 0.044764585757971154,
          "execution_time": 2.716161012649536,
          "top10_mean": 0.9231919692923404,
          "metrics": {
            "algorithm": "AMODO-HEO-v2.0",
            "total_compounds": 400,
            "discovered_objectives": 0,
            "causal_relationships": 0,
            "baseline_performance": "{'mean': 0.8325946283517826, 'std': 0.044764585757971154}",
            "final_performance": "{'mean': 0.8325946283517826, 'std': 0.044764585757971154}",
            "performance_improvement": "{'absolute': 0.0, 'relative_percent': 0.0, 'statistical_significance': {'statistic': 80000.0, 'p_value': 0.5000610373204842, 'significant': np.False_}}",
            "discovered_objectives_details": "[]",
            "causal_relationships_details": "[]",
            "cross_validation": "{'mean_r2': 0.9950663209591154, 'std_r2': 0.0024355135598734382, 'cv_scores': [0.9916790177337642, 0.9966625775301184, 0.9928247332956991, 0.998196412847803, 0.9959688633881921]}",
            "publication_readiness": "{'score': 0, 'max_score': 100, 'criteria': {'objective_discovery': {'score': 0, 'discovered': 0, 'note': 'Discovered 0 validated objectives'}, 'statistical_significance': {'score': 0, 'significant_count': 0, 'note': '0 objectives are statistically significant'}, 'causal_discovery': {'score': 0, 'discovered': 0, 'note': 'Discovered 0 causal relationships'}}, 'ready': False}"
          }
        },
        {
          "algorithm": "amodo_heo",
          "dataset": "chembl_small",
          "fold": 1,
          "mean_score": 0.8658942895066747,
          "std_score": 0.03836615196118561,
          "execution_time": 2.951608896255493,
          "top10_mean": 0.9429969010824724,
          "metrics": {
            "algorithm": "AMODO-HEO-v2.0",
            "total_compounds": 400,
            "discovered_objectives": 1,
            "causal_relationships": 3,
            "baseline_performance": "{'mean': 0.8324812800198879, 'std': 0.04468746036093421}",
            "final_performance": "{'mean': 0.8658942895066747, 'std': 0.03836615196118561}",
            "performance_improvement": "{'absolute': 0.03341300948678683, 'relative_percent': 4.013664966254688, 'statistical_significance': {'statistic': 114353.0, 'p_value': 3.8155053074503807e-26, 'significant': np.True_}}",
            "discovered_objectives_details": "[{'name': 'hba_rtb_ratio_interaction', 'type': 'interaction', 'validation_score': 0.2972705331723648, 'p_value': 1.324155975094132e-09, 'effect_size': 0.2972705331723648, 'cross_val_score': 0.2972705331723648}]",
            "causal_relationships_details": "[{'source': 'admet_score', 'target': 'hba_rtb_ratio_interaction', 'strength': 0.20693815523852482, 'p_value': 0.0007430200890523315, 'method': 'partial_correlation', 'confidence_interval': [0.10856857504573969, 0.30530773543130996]}, {'source': 'admet_score', 'target': 'hba_rtb_ratio_interaction', 'strength': 0.20693815523852482, 'p_value': 0.0007430200890523315, 'method': 'partial_correlation', 'confidence_interval': [0.10856857504573969, 0.30530773543130996]}, {'source': 'admet_score', 'target': 'hba_rtb_ratio_interaction', 'strength': 0.20693815523852482, 'p_value': 0.0007430200890523315, 'method': 'partial_correlation', 'confidence_interval': [0.10856857504573969, 0.30530773543130996]}]",
            "cross_validation": "{'mean_r2': 0.9957808297929596, 'std_r2': 0.003635601541685962, 'cv_scores': [0.9976761848277733, 0.9917503588781428, 0.991034176487114, 0.9990788242588082, 0.9993646045129588]}",
            "publication_readiness": "{'score': np.float64(40.43176332930912), 'max_score': 100, 'criteria': {'objective_discovery': {'score': 8, 'discovered': 1, 'note': 'Discovered 1 validated objectives'}, 'statistical_significance': {'score': 10, 'significant_count': 1, 'note': '1 objectives are statistically significant'}, 'cross_validation': {'score': np.float64(7.43176332930912), 'avg_cv_score': 0.2972705331723648, 'note': 'Average CV score: 0.297'}, 'causal_discovery': {'score': 15, 'discovered': 3, 'note': 'Discovered 3 causal relationships'}}, 'ready': np.False_}"
          }
        },
        {
          "algorithm": "amodo_heo",
          "dataset": "chembl_small",
          "fold": 2,
          "mean_score": 0.8344347897207426,
          "std_score": 0.0484056004205533,
          "execution_time": 2.174652099609375,
          "top10_mean": 0.9324187940527457,
          "metrics": {
            "algorithm": "AMODO-HEO-v2.0",
            "total_compounds": 400,
            "discovered_objectives": 0,
            "causal_relationships": 0,
            "baseline_performance": "{'mean': 0.8344347897207425, 'std': 0.0484056004205533}",
            "final_performance": "{'mean': 0.8344347897207425, 'std': 0.0484056004205533}",
            "performance_improvement": "{'absolute': 0.0, 'relative_percent': 0.0, 'statistical_significance': {'statistic': 80000.0, 'p_value': 0.5000610373204842, 'significant': np.False_}}",
            "discovered_objectives_details": "[]",
            "causal_relationships_details": "[]",
            "cross_validation": "{'mean_r2': 0.9948271693478457, 'std_r2': 0.0037080897070980007, 'cv_scores': [0.9951298765709004, 0.996593070430315, 0.999092960802988, 0.9879667106639121, 0.995353228271113]}",
            "publication_readiness": "{'score': 0, 'max_score': 100, 'criteria': {'objective_discovery': {'score': 0, 'discovered': 0, 'note': 'Discovered 0 validated objectives'}, 'statistical_significance': {'score': 0, 'significant_count': 0, 'note': '0 objectives are statistically significant'}, 'causal_discovery': {'score': 0, 'discovered': 0, 'note': 'Discovered 0 causal relationships'}}, 'ready': False}"
          }
        },
        {
          "algorithm": "amodo_heo",
          "dataset": "chembl_small",
          "fold": 3,
          "mean_score": 0.8277349741612163,
          "std_score": 0.048640102697207616,
          "execution_time": 2.391505002975464,
          "top10_mean": 0.9299177900882792,
          "metrics": {
            "algorithm": "AMODO-HEO-v2.0",
            "total_compounds": 400,
            "discovered_objectives": 0,
            "causal_relationships": 0,
            "baseline_performance": "{'mean': 0.8277349741612163, 'std': 0.048640102697207616}",
            "final_performance": "{'mean': 0.8277349741612163, 'std': 0.048640102697207616}",
            "performance_improvement": "{'absolute': 0.0, 'relative_percent': 0.0, 'statistical_significance': {'statistic': 80000.0, 'p_value': 0.5000610373204842, 'significant': np.False_}}",
            "discovered_objectives_details": "[]",
            "causal_relationships_details": "[]",
            "cross_validation": "{'mean_r2': 0.9968029537109437, 'std_r2': 0.002886208949171269, 'cv_scores': [0.9994866994091112, 0.9949142204665757, 0.9998238852735186, 0.9922047712670513, 0.9975851921384624]}",
            "publication_readiness": "{'score': 0, 'max_score': 100, 'criteria': {'objective_discovery': {'score': 0, 'discovered': 0, 'note': 'Discovered 0 validated objectives'}, 'statistical_significance': {'score': 0, 'significant_count': 0, 'note': '0 objectives are statistically significant'}, 'causal_discovery': {'score': 0, 'discovered': 0, 'note': 'Discovered 0 causal relationships'}}, 'ready': False}"
          }
        },
        {
          "algorithm": "amodo_heo",
          "dataset": "chembl_small",
          "fold": 4,
          "mean_score": 0.8634445758842011,
          "std_score": 0.04312312252408878,
          "execution_time": 3.096140146255493,
          "top10_mean": 0.9434092608609304,
          "metrics": {
            "algorithm": "AMODO-HEO-v2.0",
            "total_compounds": 400,
            "discovered_objectives": 1,
            "causal_relationships": 0,
            "baseline_performance": "{'mean': 0.8280117317127821, 'std': 0.05117049835935423}",
            "final_performance": "{'mean': 0.8634445758842011, 'std': 0.04312312252408878}",
            "performance_improvement": "{'absolute': 0.03543284417141901, 'relative_percent': 4.279268374389391, 'statistical_significance': {'statistic': 112111.0, 'p_value': 4.365298923778188e-23, 'significant': np.True_}}",
            "discovered_objectives_details": "[{'name': 'hba_rtb_ratio_interaction', 'type': 'interaction', 'validation_score': 0.3012625789786199, 'p_value': 7.755671492192635e-10, 'effect_size': 0.3012625789786199, 'cross_val_score': 0.3012625789786199}]",
            "causal_relationships_details": "[]",
            "cross_validation": "{'mean_r2': 0.9972981348748651, 'std_r2': 0.002335150309132127, 'cv_scores': [0.9997095951458962, 0.9981732861692862, 0.9994515435019053, 0.9953685442374931, 0.9937877053197443]}",
            "publication_readiness": "{'score': np.float64(25.531564474465497), 'max_score': 100, 'criteria': {'objective_discovery': {'score': 8, 'discovered': 1, 'note': 'Discovered 1 validated objectives'}, 'statistical_significance': {'score': 10, 'significant_count': 1, 'note': '1 objectives are statistically significant'}, 'cross_validation': {'score': np.float64(7.5315644744654975), 'avg_cv_score': 0.3012625789786199, 'note': 'Average CV score: 0.301'}, 'causal_discovery': {'score': 0, 'discovered': 0, 'note': 'Discovered 0 causal relationships'}}, 'ready': np.False_}"
          }
        }
      ],
      "nsga2": [],
      "moead": [
        {
          "algorithm": "moead",
          "dataset": "chembl_small",
          "fold": 0,
          "mean_score": 0.9849689853224481,
          "std_score": 0.039745320326702166,
          "execution_time": 0.037428855895996094,
          "top10_mean": 0.999998725643559,
          "metrics": {
            "algorithm": "MOEA/D",
            "execution_time": 0.023433446884155273,
            "n_subproblems": 720,
            "n_neighbors": 10,
            "decomposition_quality": 0.012428231180729065,
            "diversity_metric": 0.4098972708435823
          }
        },
        {
          "algorithm": "moead",
          "dataset": "chembl_small",
          "fold": 1,
          "mean_score": 0.9884071302281001,
          "std_score": 0.019262994356728562,
          "execution_time": 0.03970766067504883,
          "top10_mean": 0.9999992011901643,
          "metrics": {
            "algorithm": "MOEA/D",
            "execution_time": 0.025165319442749023,
            "n_subproblems": 720,
            "n_neighbors": 10,
            "decomposition_quality": 0.009876729266983277,
            "diversity_metric": 0.4098972708435823
          }
        },
        {
          "algorithm": "moead",
          "dataset": "chembl_small",
          "fold": 2,
          "mean_score": 0.9872861869348566,
          "std_score": 0.021921369058426482,
          "execution_time": 0.03221893310546875,
          "top10_mean": 0.9999990921023872,
          "metrics": {
            "algorithm": "MOEA/D",
            "execution_time": 0.023715972900390625,
            "n_subproblems": 720,
            "n_neighbors": 10,
            "decomposition_quality": 0.01232981553107663,
            "diversity_metric": 0.4098972708435823
          }
        },
        {
          "algorithm": "moead",
          "dataset": "chembl_small",
          "fold": 3,
          "mean_score": 0.988603260138882,
          "std_score": 0.03200094251360669,
          "execution_time": 0.03841662406921387,
          "top10_mean": 0.9999989965096379,
          "metrics": {
            "algorithm": "MOEA/D",
            "execution_time": 0.024226903915405273,
            "n_subproblems": 720,
            "n_neighbors": 10,
            "decomposition_quality": 0.008982423235272733,
            "diversity_metric": 0.4098972708435823
          }
        },
        {
          "algorithm": "moead",
          "dataset": "chembl_small",
          "fold": 4,
          "mean_score": 0.9875201531232825,
          "std_score": 0.024000155995771395,
          "execution_time": 0.043853044509887695,
          "top10_mean": 0.9999990643489122,
          "metrics": {
            "algorithm": "MOEA/D",
            "execution_time": 0.02917766571044922,
            "n_subproblems": 720,
            "n_neighbors": 10,
            "decomposition_quality": 0.01256889793888578,
            "diversity_metric": 0.4098972708435823
          }
        }
      ],
      "random_forest": [
        {
          "algorithm": "random_forest",
          "dataset": "chembl_small",
          "fold": 0,
          "mean_score": 0.998328125,
          "std_score": 0.01413846668611469,
          "execution_time": 3.0197665691375732,
          "top10_mean": 0.978875,
          "metrics": {
            "algorithm": "RandomForest-MO",
            "execution_time": 1.2370550632476807,
            "n_pareto_efficient": 13,
            "model_performance": "{'cv_r2_scores': [np.float64(-0.46342073522950644), np.float64(-0.1076678307405409), np.float64(-0.01043037974683556)], 'mean_cv_r2': np.float64(-0.1938396485722943), 'feature_importance': {'molecular_weight': np.float64(0.9010823892482658), 'hbd': np.float64(0.044937471891356474), 'hba': np.float64(0.0539801388603778)}}",
            "prediction_quality": "{'mse_per_objective': [0.0009965543554022894, 0.0018177965789463381, 7.769140625000007e-05], 'mae_per_objective': [0.026035161031421224, 0.03387378642736181, 0.0011718750000000006], 'overall_mse': np.float64(0.0009640141135328758), 'overall_mae': np.float64(0.02036027415292768)}"
          }
        },
        {
          "algorithm": "random_forest",
          "dataset": "chembl_small",
          "fold": 1,
          "mean_score": 0.998775,
          "std_score": 0.012304699305549895,
          "execution_time": 3.2328929901123047,
          "top10_mean": 0.984625,
          "metrics": {
            "algorithm": "RandomForest-MO",
            "execution_time": 1.4144065380096436,
            "n_pareto_efficient": 15,
            "model_performance": "{'cv_r2_scores': [np.float64(-0.30266595464242374), np.float64(-0.25310235673791803), np.float64(-0.10576202531645573)], 'mean_cv_r2': np.float64(-0.22051011223226583), 'feature_importance': {'molecular_weight': np.float64(0.8957359005176843), 'hbd': np.float64(0.053025629857461364), 'hba': np.float64(0.051238469624854344)}}",
            "prediction_quality": "{'mse_per_objective': [0.0009395016501277416, 0.0018759388539876225, 5.7593749999999974e-05], 'mae_per_objective': [0.02394296224567769, 0.03453581863582998, 0.0008437499999999992], 'overall_mse': np.float64(0.0009576780847051214), 'overall_mae': np.float64(0.019774176960502557)}"
          }
        },
        {
          "algorithm": "random_forest",
          "dataset": "chembl_small",
          "fold": 2,
          "mean_score": 0.9993781249999999,
          "std_score": 0.009135267660795438,
          "execution_time": 3.1114373207092285,
          "top10_mean": 0.9824999999999999,
          "metrics": {
            "algorithm": "RandomForest-MO",
            "execution_time": 1.321009874343872,
            "n_pareto_efficient": 11,
            "model_performance": "{'cv_r2_scores': [np.float64(-0.43321790399064464), np.float64(-0.1706357599800872), np.float64(0.1974683544303797)], 'mean_cv_r2': np.float64(-0.13546176984678404), 'feature_importance': {'molecular_weight': np.float64(0.8987115587794726), 'hbd': np.float64(0.04571873789298239), 'hba': np.float64(0.055569703327545045)}}",
            "prediction_quality": "{'mse_per_objective': [0.001088555154404018, 0.0015680407631298286, 3.071484375e-05], 'mae_per_objective': [0.02583021301870146, 0.031380709236142466, 0.00040937499999999985], 'overall_mse': np.float64(0.0008957702537612821), 'overall_mae': np.float64(0.019206765751614643)}"
          }
        },
        {
          "algorithm": "random_forest",
          "dataset": "chembl_small",
          "fold": 3,
          "mean_score": 0.9988625,
          "std_score": 0.011420369685347318,
          "execution_time": 3.0534019470214844,
          "top10_mean": 0.977375,
          "metrics": {
            "algorithm": "RandomForest-MO",
            "execution_time": 1.3050785064697266,
            "n_pareto_efficient": 14,
            "model_performance": "{'cv_r2_scores': [np.float64(-0.36316245945011816), np.float64(-0.30704398505953084), np.float64(0.19463291139240502)], 'mean_cv_r2': np.float64(-0.1585245110390813), 'feature_importance': {'molecular_weight': np.float64(0.8967775789116), 'hbd': np.float64(0.05705041211943682), 'hba': np.float64(0.04617200896896323)}}",
            "prediction_quality": "{'mse_per_objective': [0.0010745861027937828, 0.0019710356319794695, 5.671875000000003e-05], 'mae_per_objective': [0.026110578411275513, 0.034804899990503645, 0.0008374999999999996], 'overall_mse': np.float64(0.0010341134949244173), 'overall_mae': np.float64(0.020584326133926387)}"
          }
        },
        {
          "algorithm": "random_forest",
          "dataset": "chembl_small",
          "fold": 4,
          "mean_score": 0.9993375,
          "std_score": 0.008868316145131496,
          "execution_time": 3.49552583694458,
          "top10_mean": 0.9804999999999999,
          "metrics": {
            "algorithm": "RandomForest-MO",
            "execution_time": 1.357670545578003,
            "n_pareto_efficient": 10,
            "model_performance": "{'cv_r2_scores': [np.float64(-0.32242019116075554), np.float64(-0.1595236003311717), np.float64(0.3974683544303797)], 'mean_cv_r2': np.float64(-0.028158479020515843), 'feature_importance': {'molecular_weight': np.float64(0.8981250554074305), 'hbd': np.float64(0.05630262651823311), 'hba': np.float64(0.0455723180743364)}}",
            "prediction_quality": "{'mse_per_objective': [0.001080702595077375, 0.0019925016739599944, 3.0648437499999995e-05], 'mae_per_objective': [0.026291136482808994, 0.036176623541057246, 0.0004687499999999997], 'overall_mse': np.float64(0.0010346175688457897), 'overall_mae': np.float64(0.02097883667462208)}"
          }
        }
      ],
      "xgboost": [
        {
          "algorithm": "xgboost",
          "dataset": "chembl_small",
          "fold": 0,
          "mean_score": 0.9981252482533455,
          "std_score": 0.017134103496848366,
          "execution_time": 0.672006368637085,
          "top10_mean": 0.9999201893806458,
          "metrics": {
            "algorithm": "XGBoost-MO",
            "execution_time": 0.6067366600036621,
            "n_pareto_efficient": 17,
            "feature_importance": "{'binding_affinity': {'molecular_weight': np.float32(0.2864271), 'hbd': np.float32(0.3034057), 'hba': np.float32(0.41016725)}, 'admet_score': {'molecular_weight': np.float32(0.3401395), 'hbd': np.float32(0.33643168), 'hba': np.float32(0.3234288)}, 'drug_likeness': {'molecular_weight': np.float32(1.0), 'hbd': np.float32(0.0), 'hba': np.float32(0.0)}}",
            "model_performance": "{'binding_affinity': {'mse': np.float64(0.0009536007861651846), 'mae': np.float64(0.02314268981475278), 'r2': np.float64(0.8041573069842698)}, 'admet_score': {'mse': np.float64(0.0017708009187661971), 'mae': np.float64(0.03084558992083406), 'r2': np.float64(0.8419146547133033)}, 'drug_likeness': {'mse': np.float64(0.00015653900544808862), 'mae': np.float64(0.001312538981437683), 'r2': np.float64(0.6635265709931932)}}"
          }
        },
        {
          "algorithm": "xgboost",
          "dataset": "chembl_small",
          "fold": 1,
          "mean_score": 0.9987502460181713,
          "std_score": 0.014983104156400091,
          "execution_time": 0.6017096042633057,
          "top10_mean": 0.9752498984336853,
          "metrics": {
            "algorithm": "XGBoost-MO",
            "execution_time": 0.5334906578063965,
            "n_pareto_efficient": 14,
            "feature_importance": "{'binding_affinity': {'molecular_weight': np.float32(0.36765584), 'hbd': np.float32(0.30565888), 'hba': np.float32(0.32668528)}, 'admet_score': {'molecular_weight': np.float32(0.24445929), 'hbd': np.float32(0.38105327), 'hba': np.float32(0.37448743)}, 'drug_likeness': {'molecular_weight': np.float32(1.0), 'hbd': np.float32(0.0), 'hba': np.float32(0.0)}}",
            "model_performance": "{'binding_affinity': {'mse': np.float64(0.0008751126531284435), 'mae': np.float64(0.021874244318400692), 'r2': np.float64(0.8217295722230908)}, 'admet_score': {'mse': np.float64(0.0020131548099873026), 'mae': np.float64(0.03223357958367925), 'r2': np.float64(0.8216664523661491)}, 'drug_likeness': {'mse': np.float64(7.820589930546796e-05), 'mae': np.float64(0.00065835639834404), 'r2': np.float64(0.7484835399221133)}}"
          }
        },
        {
          "algorithm": "xgboost",
          "dataset": "chembl_small",
          "fold": 2,
          "mean_score": 0.999375262260437,
          "std_score": 0.008619252544307171,
          "execution_time": 0.6350524425506592,
          "top10_mean": 0.9755460739135742,
          "metrics": {
            "algorithm": "XGBoost-MO",
            "execution_time": 0.5628066062927246,
            "n_pareto_efficient": 10,
            "feature_importance": "{'binding_affinity': {'molecular_weight': np.float32(0.35994366), 'hbd': np.float32(0.30601946), 'hba': np.float32(0.3340369)}, 'admet_score': {'molecular_weight': np.float32(0.3478683), 'hbd': np.float32(0.22004196), 'hba': np.float32(0.4320898)}, 'drug_likeness': {'molecular_weight': np.float32(1.0), 'hbd': np.float32(0.0), 'hba': np.float32(0.0)}}",
            "model_performance": "{'binding_affinity': {'mse': np.float64(0.0009023803742426573), 'mae': np.float64(0.022823577754630044), 'r2': np.float64(0.8334027889375571)}, 'admet_score': {'mse': np.float64(0.0016150261192594646), 'mae': np.float64(0.026789689992233905), 'r2': np.float64(0.8483177933103401)}, 'drug_likeness': {'mse': np.float64(7.816398951936421e-05), 'mae': np.float64(0.0006386664509773254), 'r2': np.float64(0.4984967088481894)}}"
          }
        },
        {
          "algorithm": "xgboost",
          "dataset": "chembl_small",
          "fold": 3,
          "mean_score": 0.9987502419948577,
          "std_score": 0.017324708541752398,
          "execution_time": 0.6304769515991211,
          "top10_mean": 0.9999406397342682,
          "metrics": {
            "algorithm": "XGBoost-MO",
            "execution_time": 0.5642361640930176,
            "n_pareto_efficient": 13,
            "feature_importance": "{'binding_affinity': {'molecular_weight': np.float32(0.3710544), 'hbd': np.float32(0.22730915), 'hba': np.float32(0.4016364)}, 'admet_score': {'molecular_weight': np.float32(0.2787432), 'hbd': np.float32(0.42119557), 'hba': np.float32(0.30006126)}, 'drug_likeness': {'molecular_weight': np.float32(1.0), 'hbd': np.float32(0.0), 'hba': np.float32(0.0)}}",
            "model_performance": "{'binding_affinity': {'mse': np.float64(0.001073133962918042), 'mae': np.float64(0.022880083763002372), 'r2': np.float64(0.8132474464382522)}, 'admet_score': {'mse': np.float64(0.0021823571925042016), 'mae': np.float64(0.031950638497869645), 'r2': np.float64(0.8066765849084654)}, 'drug_likeness': {'mse': np.float64(9.957391434056717e-08), 'mae': np.float64(4.3326616287231444e-05), 'r2': np.float64(0.9996797622855379)}}"
          }
        },
        {
          "algorithm": "xgboost",
          "dataset": "chembl_small",
          "fold": 4,
          "mean_score": 0.9993752497434616,
          "std_score": 0.00860514350962027,
          "execution_time": 0.6887989044189453,
          "top10_mean": 0.9755849957466125,
          "metrics": {
            "algorithm": "XGBoost-MO",
            "execution_time": 0.5969641208648682,
            "n_pareto_efficient": 14,
            "feature_importance": "{'binding_affinity': {'molecular_weight': np.float32(0.3836253), 'hbd': np.float32(0.2986226), 'hba': np.float32(0.3177521)}, 'admet_score': {'molecular_weight': np.float32(0.28925997), 'hbd': np.float32(0.44864437), 'hba': np.float32(0.2620957)}, 'drug_likeness': {'molecular_weight': np.float32(1.0), 'hbd': np.float32(0.0), 'hba': np.float32(0.0)}}",
            "model_performance": "{'binding_affinity': {'mse': np.float64(0.0010601082086910776), 'mae': np.float64(0.0237287297483107), 'r2': np.float64(0.8147230844857808)}, 'admet_score': {'mse': np.float64(0.0021942835223809493), 'mae': np.float64(0.03374987024815054), 'r2': np.float64(0.830915512907783)}, 'drug_likeness': {'mse': np.float64(7.816976044392021e-05), 'mae': np.float64(0.0006396740674972535), 'r2': np.float64(0.49845968236482263)}}"
          }
        }
      ],
      "random": [
        {
          "algorithm": "random",
          "dataset": "chembl_small",
          "fold": 0,
          "mean_score": 0.5078584755644664,
          "std_score": 0.29219004066034393,
          "execution_time": 0.0009381771087646484,
          "top10_mean": 0.9861110191031972,
          "metrics": {
            "algorithm": "Random",
            "execution_time": 0.001,
            "note": "Random baseline"
          }
        },
        {
          "algorithm": "random",
          "dataset": "chembl_small",
          "fold": 1,
          "mean_score": 0.5117130936679026,
          "std_score": 0.2895839890624502,
          "execution_time": 0.0010657310485839844,
          "top10_mean": 0.9897712854651196,
          "metrics": {
            "algorithm": "Random",
            "execution_time": 0.001,
            "note": "Random baseline"
          }
        },
        {
          "algorithm": "random",
          "dataset": "chembl_small",
          "fold": 2,
          "mean_score": 0.5436199714758492,
          "std_score": 0.2908448121991887,
          "execution_time": 0.0008895397186279297,
          "top10_mean": 0.9936760903473424,
          "metrics": {
            "algorithm": "Random",
            "execution_time": 0.001,
            "note": "Random baseline"
          }
        },
        {
          "algorithm": "random",
          "dataset": "chembl_small",
          "fold": 3,
          "mean_score": 0.4905427989361659,
          "std_score": 0.2869967493815739,
          "execution_time": 0.0014691352844238281,
          "top10_mean": 0.991496977862058,
          "metrics": {
            "algorithm": "Random",
            "execution_time": 0.001,
            "note": "Random baseline"
          }
        },
        {
          "algorithm": "random",
          "dataset": "chembl_small",
          "fold": 4,
          "mean_score": 0.49659280825829444,
          "std_score": 0.29382786098617075,
          "execution_time": 0.0010612010955810547,
          "top10_mean": 0.9842963770077535,
          "metrics": {
            "algorithm": "Random",
            "execution_time": 0.001,
            "note": "Random baseline"
          }
        }
      ],
      "weighted_sum": [
        {
          "algorithm": "weighted_sum",
          "dataset": "chembl_small",
          "fold": 0,
          "mean_score": 0.8440153203866081,
          "std_score": 0.04203946781593816,
          "execution_time": 0.023954153060913086,
          "top10_mean": 0.9283802071126684,
          "metrics": {
            "algorithm": "Weighted Sum",
            "execution_time": 0.01,
            "weights": "{'binding_affinity': 0.3333333333333333, 'admet_score': 0.3333333333333333, 'drug_likeness': 0.3333333333333333}"
          }
        },
        {
          "algorithm": "weighted_sum",
          "dataset": "chembl_small",
          "fold": 1,
          "mean_score": 0.843615775944549,
          "std_score": 0.04130722712214735,
          "execution_time": 0.02321481704711914,
          "top10_mean": 0.9310746680336836,
          "metrics": {
            "algorithm": "Weighted Sum",
            "execution_time": 0.01,
            "weights": "{'binding_affinity': 0.3333333333333333, 'admet_score': 0.3333333333333333, 'drug_likeness': 0.3333333333333333}"
          }
        },
        {
          "algorithm": "weighted_sum",
          "dataset": "chembl_small",
          "fold": 2,
          "mean_score": 0.8458187519606577,
          "std_score": 0.044606390994029584,
          "execution_time": 0.02418208122253418,
          "top10_mean": 0.9353705475454559,
          "metrics": {
            "algorithm": "Weighted Sum",
            "execution_time": 0.01,
            "weights": "{'binding_affinity': 0.3333333333333333, 'admet_score': 0.3333333333333333, 'drug_likeness': 0.3333333333333333}"
          }
        },
        {
          "algorithm": "weighted_sum",
          "dataset": "chembl_small",
          "fold": 3,
          "mean_score": 0.8395351884936398,
          "std_score": 0.04468008121989286,
          "execution_time": 0.036115169525146484,
          "top10_mean": 0.9332025905028388,
          "metrics": {
            "algorithm": "Weighted Sum",
            "execution_time": 0.01,
            "weights": "{'binding_affinity': 0.3333333333333333, 'admet_score': 0.3333333333333333, 'drug_likeness': 0.3333333333333333}"
          }
        },
        {
          "algorithm": "weighted_sum",
          "dataset": "chembl_small",
          "fold": 4,
          "mean_score": 0.8399704580661346,
          "std_score": 0.04689957661022826,
          "execution_time": 0.020503997802734375,
          "top10_mean": 0.9313857776251393,
          "metrics": {
            "algorithm": "Weighted Sum",
            "execution_time": 0.01,
            "weights": "{'binding_affinity': 0.3333333333333333, 'admet_score': 0.3333333333333333, 'drug_likeness': 0.3333333333333333}"
          }
        }
      ]
    },
    "chembl_large": {
      "amodo_heo": [
        {
          "algorithm": "amodo_heo",
          "dataset": "chembl_large",
          "fold": 0,
          "mean_score": 0.8314844898653125,
          "std_score": 0.046999236524332855,
          "execution_time": 5.722761869430542,
          "top10_mean": 0.9400587561724499,
          "metrics": {
            "algorithm": "AMODO-HEO-v2.0",
            "total_compounds": 1000,
            "discovered_objectives": 0,
            "causal_relationships": 0,
            "baseline_performance": "{'mean': 0.8314844898653125, 'std': 0.04699923652433285}",
            "final_performance": "{'mean': 0.8314844898653125, 'std': 0.04699923652433285}",
            "performance_improvement": "{'absolute': 0.0, 'relative_percent': 0.0, 'statistical_significance': {'statistic': 500000.0, 'p_value': 0.5000154471125756, 'significant': np.False_}}",
            "discovered_objectives_details": "[]",
            "causal_relationships_details": "[]",
            "cross_validation": "{'mean_r2': 0.9938728798829809, 'std_r2': 0.0033602444585057257, 'cv_scores': [0.9919070157412726, 0.9996363282580197, 0.9949793807081854, 0.9931708210539733, 0.9896708536534538]}",
            "publication_readiness": "{'score': 0, 'max_score': 100, 'criteria': {'objective_discovery': {'score': 0, 'discovered': 0, 'note': 'Discovered 0 validated objectives'}, 'statistical_significance': {'score': 0, 'significant_count': 0, 'note': '0 objectives are statistically significant'}, 'causal_discovery': {'score': 0, 'discovered': 0, 'note': 'Discovered 0 causal relationships'}}, 'ready': False}"
          }
        },
        {
          "algorithm": "amodo_heo",
          "dataset": "chembl_large",
          "fold": 1,
          "mean_score": 0.8323809092975019,
          "std_score": 0.047696397723516006,
          "execution_time": 6.143207550048828,
          "top10_mean": 0.9406186944758008,
          "metrics": {
            "algorithm": "AMODO-HEO-v2.0",
            "total_compounds": 1000,
            "discovered_objectives": 0,
            "causal_relationships": 0,
            "baseline_performance": "{'mean': 0.8323809092975019, 'std': 0.047696397723516006}",
            "final_performance": "{'mean': 0.8323809092975019, 'std': 0.047696397723516006}",
            "performance_improvement": "{'absolute': 0.0, 'relative_percent': 0.0, 'statistical_significance': {'statistic': 500000.0, 'p_value': 0.5000154471125756, 'significant': np.False_}}",
            "discovered_objectives_details": "[]",
            "causal_relationships_details": "[]",
            "cross_validation": "{'mean_r2': 0.9965310547555554, 'std_r2': 0.0015654452909369984, 'cv_scores': [0.9966535691865306, 0.9956805384204261, 0.9993671092923124, 0.9962674582862653, 0.9946865985922425]}",
            "publication_readiness": "{'score': 0, 'max_score': 100, 'criteria': {'objective_discovery': {'score': 0, 'discovered': 0, 'note': 'Discovered 0 validated objectives'}, 'statistical_significance': {'score': 0, 'significant_count': 0, 'note': '0 objectives are statistically significant'}, 'causal_discovery': {'score': 0, 'discovered': 0, 'note': 'Discovered 0 causal relationships'}}, 'ready': False}"
          }
        },
        {
          "algorithm": "amodo_heo",
          "dataset": "chembl_large",
          "fold": 2,
          "mean_score": 0.8277316900692724,
          "std_score": 0.04572366939083064,
          "execution_time": 4.340912103652954,
          "top10_mean": 0.9329467822038635,
          "metrics": {
            "algorithm": "AMODO-HEO-v2.0",
            "total_compounds": 1000,
            "discovered_objectives": 0,
            "causal_relationships": 0,
            "baseline_performance": "{'mean': 0.8277316900692724, 'std': 0.04572366939083064}",
            "final_performance": "{'mean': 0.8277316900692724, 'std': 0.04572366939083064}",
            "performance_improvement": "{'absolute': 0.0, 'relative_percent': 0.0, 'statistical_significance': {'statistic': 500000.0, 'p_value': 0.5000154471125756, 'significant': np.False_}}",
            "discovered_objectives_details": "[]",
            "causal_relationships_details": "[]",
            "cross_validation": "{'mean_r2': 0.9966256342193043, 'std_r2': 0.0027439365943865844, 'cv_scores': [0.9993980392440434, 0.9948584877016096, 0.9975525486075029, 0.9991316571739246, 0.9921874383694418]}",
            "publication_readiness": "{'score': 0, 'max_score': 100, 'criteria': {'objective_discovery': {'score': 0, 'discovered': 0, 'note': 'Discovered 0 validated objectives'}, 'statistical_significance': {'score': 0, 'significant_count': 0, 'note': '0 objectives are statistically significant'}, 'causal_discovery': {'score': 0, 'discovered': 0, 'note': 'Discovered 0 causal relationships'}}, 'ready': False}"
          }
        },
        {
          "algorithm": "amodo_heo",
          "dataset": "chembl_large",
          "fold": 3,
          "mean_score": 0.8306801224440437,
          "std_score": 0.04661999858912518,
          "execution_time": 6.912901878356934,
          "top10_mean": 0.9318941569568044,
          "metrics": {
            "algorithm": "AMODO-HEO-v2.0",
            "total_compounds": 1000,
            "discovered_objectives": 0,
            "causal_relationships": 0,
            "baseline_performance": "{'mean': 0.8306801224440437, 'std': 0.04661999858912518}",
            "final_performance": "{'mean': 0.8306801224440437, 'std': 0.04661999858912518}",
            "performance_improvement": "{'absolute': 0.0, 'relative_percent': 0.0, 'statistical_significance': {'statistic': 500000.0, 'p_value': 0.5000154471125756, 'significant': np.False_}}",
            "discovered_objectives_details": "[]",
            "causal_relationships_details": "[]",
            "cross_validation": "{'mean_r2': 0.9980701280752324, 'std_r2': 0.0015770479298131085, 'cv_scores': [0.999396941961583, 0.9976337697536808, 0.9992846227871817, 0.9988607687703986, 0.9951745371033178]}",
            "publication_readiness": "{'score': 0, 'max_score': 100, 'criteria': {'objective_discovery': {'score': 0, 'discovered': 0, 'note': 'Discovered 0 validated objectives'}, 'statistical_significance': {'score': 0, 'significant_count': 0, 'note': '0 objectives are statistically significant'}, 'causal_discovery': {'score': 0, 'discovered': 0, 'note': 'Discovered 0 causal relationships'}}, 'ready': False}"
          }
        },
        {
          "algorithm": "amodo_heo",
          "dataset": "chembl_large",
          "fold": 4,
          "mean_score": 0.8312372490159575,
          "std_score": 0.04714998530271805,
          "execution_time": 4.626158237457275,
          "top10_mean": 0.9374993854077041,
          "metrics": {
            "algorithm": "AMODO-HEO-v2.0",
            "total_compounds": 1000,
            "discovered_objectives": 0,
            "causal_relationships": 0,
            "baseline_performance": "{'mean': 0.8312372490159575, 'std': 0.04714998530271806}",
            "final_performance": "{'mean': 0.8312372490159575, 'std': 0.04714998530271806}",
            "performance_improvement": "{'absolute': 0.0, 'relative_percent': 0.0, 'statistical_significance': {'statistic': 500000.0, 'p_value': 0.5000154471125756, 'significant': np.False_}}",
            "discovered_objectives_details": "[]",
            "causal_relationships_details": "[]",
            "cross_validation": "{'mean_r2': 0.9963929236720528, 'std_r2': 0.0028570253157424075, 'cv_scores': [0.9973439961423065, 0.9983153663114126, 0.999081607100168, 0.9962113050114532, 0.9910123437949241]}",
            "publication_readiness": "{'score': 0, 'max_score': 100, 'criteria': {'objective_discovery': {'score': 0, 'discovered': 0, 'note': 'Discovered 0 validated objectives'}, 'statistical_significance': {'score': 0, 'significant_count': 0, 'note': '0 objectives are statistically significant'}, 'causal_discovery': {'score': 0, 'discovered': 0, 'note': 'Discovered 0 causal relationships'}}, 'ready': False}"
          }
        }
      ],
      "nsga2": [],
      "moead": [
        {
          "algorithm": "moead",
          "dataset": "chembl_large",
          "fold": 0,
          "mean_score": 0.9883522364984184,
          "std_score": 0.03414000775074395,
          "execution_time": 0.08262515068054199,
          "top10_mean": 0.999999249717232,
          "metrics": {
            "algorithm": "MOEA/D",
            "execution_time": 0.06881952285766602,
            "n_subproblems": 720,
            "n_neighbors": 10,
            "decomposition_quality": 0.00880513231289535,
            "diversity_metric": 0.4098972708435823
          }
        },
        {
          "algorithm": "moead",
          "dataset": "chembl_large",
          "fold": 1,
          "mean_score": 0.9898922963280533,
          "std_score": 0.01756797691208836,
          "execution_time": 0.08016371726989746,
          "top10_mean": 0.9999991872010353,
          "metrics": {
            "algorithm": "MOEA/D",
            "execution_time": 0.06602263450622559,
            "n_subproblems": 720,
            "n_neighbors": 10,
            "decomposition_quality": 0.008524931054353093,
            "diversity_metric": 0.4098972708435823
          }
        },
        {
          "algorithm": "moead",
          "dataset": "chembl_large",
          "fold": 2,
          "mean_score": 0.9870041579640139,
          "std_score": 0.037122530584141535,
          "execution_time": 0.07657289505004883,
          "top10_mean": 0.9999990174136965,
          "metrics": {
            "algorithm": "MOEA/D",
            "execution_time": 0.06324458122253418,
            "n_subproblems": 720,
            "n_neighbors": 10,
            "decomposition_quality": 0.00955335311941823,
            "diversity_metric": 0.4098972708435823
          }
        },
        {
          "algorithm": "moead",
          "dataset": "chembl_large",
          "fold": 3,
          "mean_score": 0.9850594249474702,
          "std_score": 0.04178049801645892,
          "execution_time": 0.09051132202148438,
          "top10_mean": 0.9999989400754666,
          "metrics": {
            "algorithm": "MOEA/D",
            "execution_time": 0.07483267784118652,
            "n_subproblems": 720,
            "n_neighbors": 10,
            "decomposition_quality": 0.011472921185326085,
            "diversity_metric": 0.4098972708435823
          }
        },
        {
          "algorithm": "moead",
          "dataset": "chembl_large",
          "fold": 4,
          "mean_score": 0.9888385794009276,
          "std_score": 0.024104518130560467,
          "execution_time": 0.0813605785369873,
          "top10_mean": 0.9999992939772004,
          "metrics": {
            "algorithm": "MOEA/D",
            "execution_time": 0.06580090522766113,
            "n_subproblems": 720,
            "n_neighbors": 10,
            "decomposition_quality": 0.008857578092848607,
            "diversity_metric": 0.4098972708435823
          }
        }
      ],
      "random_forest": [
        {
          "algorithm": "random_forest",
          "dataset": "chembl_large",
          "fold": 0,
          "mean_score": 0.9982000000000001,
          "std_score": 0.014500021551708119,
          "execution_time": 4.8160014152526855,
          "top10_mean": 0.9935,
          "metrics": {
            "algorithm": "RandomForest-MO",
            "execution_time": 1.5514254570007324,
            "n_pareto_efficient": 13,
            "model_performance": "{'cv_r2_scores': [np.float64(-0.3751985164365098), np.float64(-0.16574680523789764), np.float64(-0.1688398309834061)], 'mean_cv_r2': np.float64(-0.23659505088593788), 'feature_importance': {'molecular_weight': np.float64(0.9176207382957188), 'hbd': np.float64(0.038322789297185626), 'hba': np.float64(0.044056472407095516)}}",
            "prediction_quality": "{'mse_per_objective': [0.001331892400354303, 0.0018516870261507386, 8.786562499999998e-05], 'mae_per_objective': [0.029397118612020736, 0.03468953273174141, 0.0012974999999999992], 'overall_mse': np.float64(0.001090481683835014), 'overall_mae': np.float64(0.021794717114587383)}"
          }
        },
        {
          "algorithm": "random_forest",
          "dataset": "chembl_large",
          "fold": 1,
          "mean_score": 0.99984875,
          "std_score": 0.00470178805748409,
          "execution_time": 4.331578016281128,
          "top10_mean": 1.0,
          "metrics": {
            "algorithm": "RandomForest-MO",
            "execution_time": 1.392566442489624,
            "n_pareto_efficient": 12,
            "model_performance": "{'cv_r2_scores': [np.float64(-0.4708185449612756), np.float64(-0.1564421011209222), np.float64(0.3989949748743719)], 'mean_cv_r2': np.float64(-0.0760885570692753), 'feature_importance': {'molecular_weight': np.float64(0.9070916574155596), 'hbd': np.float64(0.04076294768967), 'hba': np.float64(0.052145394894770304)}}",
            "prediction_quality": "{'mse_per_objective': [0.0012796962789949338, 0.0018631222398187853, 1.025468749999999e-05], 'mae_per_objective': [0.028711390482503575, 0.03477079943290326, 0.00010374999999999989], 'overall_mse': np.float64(0.001051024402104573), 'overall_mae': np.float64(0.021195313305135608)}"
          }
        },
        {
          "algorithm": "random_forest",
          "dataset": "chembl_large",
          "fold": 2,
          "mean_score": 0.9985175,
          "std_score": 0.012563799932743277,
          "execution_time": 4.665013551712036,
          "top10_mean": 0.95225,
          "metrics": {
            "algorithm": "RandomForest-MO",
            "execution_time": 1.3454363346099854,
            "n_pareto_efficient": 13,
            "model_performance": "{'cv_r2_scores': [np.float64(-0.31153959285512267), np.float64(-0.21238920140924938), np.float64(-0.4636692089891075)], 'mean_cv_r2': np.float64(-0.3291993344178265), 'feature_importance': {'molecular_weight': np.float64(0.9192119674456932), 'hbd': np.float64(0.03080182925690265), 'hba': np.float64(0.04998620329740405)}}",
            "prediction_quality": "{'mse_per_objective': [0.000996952504204861, 0.0018901993523743417, 8.067187499999997e-05], 'mae_per_objective': [0.025084291565766623, 0.03484392542334602, 0.0011649999999999992], 'overall_mse': np.float64(0.0009892745771930675), 'overall_mae': np.float64(0.020364405663037547)}"
          }
        },
        {
          "algorithm": "random_forest",
          "dataset": "chembl_large",
          "fold": 3,
          "mean_score": 0.9982212500000001,
          "std_score": 0.014439316498279965,
          "execution_time": 5.266113758087158,
          "top10_mean": 0.991,
          "metrics": {
            "algorithm": "RandomForest-MO",
            "execution_time": 1.5580358505249023,
            "n_pareto_efficient": 17,
            "model_performance": "{'cv_r2_scores': [np.float64(-0.34313151109195306), np.float64(-0.10366969647883513), np.float64(-0.40745116445169965)], 'mean_cv_r2': np.float64(-0.2847507906741626), 'feature_importance': {'molecular_weight': np.float64(0.9192625774054287), 'hbd': np.float64(0.03954038101587381), 'hba': np.float64(0.0411970415786975)}}",
            "prediction_quality": "{'mse_per_objective': [0.0013574094676048786, 0.0017762804095315748, 8.66578125e-05], 'mae_per_objective': [0.029422078898823492, 0.03380871927131825, 0.0012787500000000002], 'overall_mse': np.float64(0.0010734492298788178), 'overall_mae': np.float64(0.021503182723380577)}"
          }
        },
        {
          "algorithm": "random_forest",
          "dataset": "chembl_large",
          "fold": 4,
          "mean_score": 0.9994025,
          "std_score": 0.008524185811559951,
          "execution_time": 4.6754419803619385,
          "top10_mean": 0.9972499999999999,
          "metrics": {
            "algorithm": "RandomForest-MO",
            "execution_time": 1.422548532485962,
            "n_pareto_efficient": 13,
            "model_performance": "{'cv_r2_scores': [np.float64(-0.3355264856819741), np.float64(-0.23375280809554116), np.float64(-0.03352763819095457)], 'mean_cv_r2': np.float64(-0.20093564398948996), 'feature_importance': {'molecular_weight': np.float64(0.9139766979890215), 'hbd': np.float64(0.03937426926921586), 'hba': np.float64(0.04664903274176268)}}",
            "prediction_quality": "{'mse_per_objective': [0.001342333039745061, 0.0019203385632560724, 2.989374999999999e-05], 'mae_per_objective': [0.029195010471228248, 0.03473077445896082, 0.0004249999999999997], 'overall_mse': np.float64(0.0010975217843337112), 'overall_mae': np.float64(0.021450261643396352)}"
          }
        }
      ],
      "xgboost": [
        {
          "algorithm": "xgboost",
          "dataset": "chembl_large",
          "fold": 0,
          "mean_score": 0.9982502446770668,
          "std_score": 0.012287343099548443,
          "execution_time": 0.8489866256713867,
          "top10_mean": 0.9997658967971802,
          "metrics": {
            "algorithm": "XGBoost-MO",
            "execution_time": 0.6866593360900879,
            "n_pareto_efficient": 34,
            "feature_importance": "{'binding_affinity': {'molecular_weight': np.float32(0.3335618), 'hbd': np.float32(0.29782626), 'hba': np.float32(0.36861196)}, 'admet_score': {'molecular_weight': np.float32(0.37034476), 'hbd': np.float32(0.3071462), 'hba': np.float32(0.32250902)}, 'drug_likeness': {'molecular_weight': np.float32(0.26047632), 'hbd': np.float32(0.0), 'hba': np.float32(0.7395237)}}",
            "model_performance": "{'binding_affinity': {'mse': np.float64(0.0026490186634093717), 'mae': np.float64(0.03996072263607387), 'r2': np.float64(0.5029426471893713)}, 'admet_score': {'mse': np.float64(0.0047701602932439064), 'mae': np.float64(0.05387646227386771), 'r2': np.float64(0.5705319161609854)}, 'drug_likeness': {'mse': np.float64(0.00027615358257342495), 'mae': np.float64(0.0022382078766822813), 'r2': np.float64(0.3643422067076967)}}"
          }
        },
        {
          "algorithm": "xgboost",
          "dataset": "chembl_large",
          "fold": 1,
          "mean_score": 0.9997502531409264,
          "std_score": 0.0038975558343672463,
          "execution_time": 0.6765038967132568,
          "top10_mean": 0.9752967536449433,
          "metrics": {
            "algorithm": "XGBoost-MO",
            "execution_time": 0.5367155075073242,
            "n_pareto_efficient": 15,
            "feature_importance": "{'binding_affinity': {'molecular_weight': np.float32(0.31608236), 'hbd': np.float32(0.37406737), 'hba': np.float32(0.30985028)}, 'admet_score': {'molecular_weight': np.float32(0.26088858), 'hbd': np.float32(0.22330724), 'hba': np.float32(0.5158041)}, 'drug_likeness': {'molecular_weight': np.float32(1.0), 'hbd': np.float32(0.0), 'hba': np.float32(0.0)}}",
            "model_performance": "{'binding_affinity': {'mse': np.float64(0.002665088299886208), 'mae': np.float64(0.03993626529918063), 'r2': np.float64(0.49077544146577246)}, 'admet_score': {'mse': np.float64(0.0042234082777970455), 'mae': np.float64(0.050710389696236986), 'r2': np.float64(0.6303897452364038)}, 'drug_likeness': {'mse': np.float64(4.687724471462573e-05), 'mae': np.float64(0.00037624257802963256), 'r2': np.float64(0.24921329786385227)}}"
          }
        },
        {
          "algorithm": "xgboost",
          "dataset": "chembl_large",
          "fold": 2,
          "mean_score": 0.99850027602911,
          "std_score": 0.009388599493635331,
          "execution_time": 0.9362442493438721,
          "top10_mean": 0.9998496770858765,
          "metrics": {
            "algorithm": "XGBoost-MO",
            "execution_time": 0.788992166519165,
            "n_pareto_efficient": 45,
            "feature_importance": "{'binding_affinity': {'molecular_weight': np.float32(0.3463372), 'hbd': np.float32(0.28768322), 'hba': np.float32(0.36597958)}, 'admet_score': {'molecular_weight': np.float32(0.31580672), 'hbd': np.float32(0.17280088), 'hba': np.float32(0.5113924)}, 'drug_likeness': {'molecular_weight': np.float32(1.0), 'hbd': np.float32(0.0), 'hba': np.float32(0.0)}}",
            "model_performance": "{'binding_affinity': {'mse': np.float64(0.0023916246079130196), 'mae': np.float64(0.03770167859974764), 'r2': np.float64(0.5110432659366477)}, 'admet_score': {'mse': np.float64(0.004316304046966815), 'mae': np.float64(0.05123923145602117), 'r2': np.float64(0.6044746277027304)}, 'drug_likeness': {'mse': np.float64(0.000281287281391176), 'mae': np.float64(0.002263293206691742), 'r2': np.float64(0.2453728198761208)}}"
          }
        },
        {
          "algorithm": "xgboost",
          "dataset": "chembl_large",
          "fold": 3,
          "mean_score": 0.9982502418756485,
          "std_score": 0.011222474837948039,
          "execution_time": 0.8550765514373779,
          "top10_mean": 0.9998319745063782,
          "metrics": {
            "algorithm": "XGBoost-MO",
            "execution_time": 0.704315185546875,
            "n_pareto_efficient": 27,
            "feature_importance": "{'binding_affinity': {'molecular_weight': np.float32(0.3584074), 'hbd': np.float32(0.28982377), 'hba': np.float32(0.35176876)}, 'admet_score': {'molecular_weight': np.float32(0.34534958), 'hbd': np.float32(0.3658135), 'hba': np.float32(0.288837)}, 'drug_likeness': {'molecular_weight': np.float32(0.51872915), 'hbd': np.float32(0.23020458), 'hba': np.float32(0.25106624)}}",
            "model_performance": "{'binding_affinity': {'mse': np.float64(0.0023168436449058855), 'mae': np.float64(0.037431416996112146), 'r2': np.float64(0.5517198686620709)}, 'admet_score': {'mse': np.float64(0.004580061235889676), 'mae': np.float64(0.053090605781996154), 'r2': np.float64(0.5926933916779824)}, 'drug_likeness': {'mse': np.float64(0.0003021877546443577), 'mae': np.float64(0.0024456238746643068), 'r2': np.float64(0.3044160445533415)}}"
          }
        },
        {
          "algorithm": "xgboost",
          "dataset": "chembl_large",
          "fold": 4,
          "mean_score": 0.9992502925992012,
          "std_score": 0.006699401057375145,
          "execution_time": 0.8731739521026611,
          "top10_mean": 0.9999717891216278,
          "metrics": {
            "algorithm": "XGBoost-MO",
            "execution_time": 0.7374303340911865,
            "n_pareto_efficient": 26,
            "feature_importance": "{'binding_affinity': {'molecular_weight': np.float32(0.34057269), 'hbd': np.float32(0.29273307), 'hba': np.float32(0.3666942)}, 'admet_score': {'molecular_weight': np.float32(0.361971), 'hbd': np.float32(0.3202289), 'hba': np.float32(0.31780005)}, 'drug_likeness': {'molecular_weight': np.float32(1.0), 'hbd': np.float32(0.0), 'hba': np.float32(0.0)}}",
            "model_performance": "{'binding_affinity': {'mse': np.float64(0.0028519229842459293), 'mae': np.float64(0.04129419148634521), 'r2': np.float64(0.5088574003270849)}, 'admet_score': {'mse': np.float64(0.004233620698064743), 'mae': np.float64(0.05073473992637332), 'r2': np.float64(0.6125293367279149)}, 'drug_likeness': {'mse': np.float64(0.00014063628930400184), 'mae': np.float64(0.001130476415157318), 'r2': np.float64(0.24768283889534315)}}"
          }
        }
      ],
      "random": [
        {
          "algorithm": "random",
          "dataset": "chembl_large",
          "fold": 0,
          "mean_score": 0.4999600433496187,
          "std_score": 0.2864750926090906,
          "execution_time": 0.0011370182037353516,
          "top10_mean": 0.9933873949050642,
          "metrics": {
            "algorithm": "Random",
            "execution_time": 0.001,
            "note": "Random baseline"
          }
        },
        {
          "algorithm": "random",
          "dataset": "chembl_large",
          "fold": 1,
          "mean_score": 0.5133708188948797,
          "std_score": 0.2924372607352588,
          "execution_time": 0.0009715557098388672,
          "top10_mean": 0.9944135059854492,
          "metrics": {
            "algorithm": "Random",
            "execution_time": 0.001,
            "note": "Random baseline"
          }
        },
        {
          "algorithm": "random",
          "dataset": "chembl_large",
          "fold": 2,
          "mean_score": 0.505219782067043,
          "std_score": 0.29052028625614723,
          "execution_time": 0.0013670921325683594,
          "top10_mean": 0.9964378162331895,
          "metrics": {
            "algorithm": "Random",
            "execution_time": 0.001,
            "note": "Random baseline"
          }
        },
        {
          "algorithm": "random",
          "dataset": "chembl_large",
          "fold": 3,
          "mean_score": 0.5296995182166929,
          "std_score": 0.28776261238134676,
          "execution_time": 0.0010416507720947266,
          "top10_mean": 0.9960106031099419,
          "metrics": {
            "algorithm": "Random",
            "execution_time": 0.001,
            "note": "Random baseline"
          }
        },
        {
          "algorithm": "random",
          "dataset": "chembl_large",
          "fold": 4,
          "mean_score": 0.48353373712911674,
          "std_score": 0.2843329780580116,
          "execution_time": 0.0012981891632080078,
          "top10_mean": 0.9927290098320819,
          "metrics": {
            "algorithm": "Random",
            "execution_time": 0.001,
            "note": "Random baseline"
          }
        }
      ],
      "weighted_sum": [
        {
          "algorithm": "weighted_sum",
          "dataset": "chembl_large",
          "fold": 0,
          "mean_score": 0.8429268200195965,
          "std_score": 0.04343734970870124,
          "execution_time": 0.05845236778259277,
          "top10_mean": 0.9432851458353337,
          "metrics": {
            "algorithm": "Weighted Sum",
            "execution_time": 0.01,
            "weights": "{'binding_affinity': 0.3333333333333333, 'admet_score': 0.3333333333333333, 'drug_likeness': 0.3333333333333333}"
          }
        },
        {
          "algorithm": "weighted_sum",
          "dataset": "chembl_large",
          "fold": 1,
          "mean_score": 0.8438023482963211,
          "std_score": 0.04394835770380193,
          "execution_time": 0.05325889587402344,
          "top10_mean": 0.943576852853042,
          "metrics": {
            "algorithm": "Weighted Sum",
            "execution_time": 0.01,
            "weights": "{'binding_affinity': 0.3333333333333333, 'admet_score': 0.3333333333333333, 'drug_likeness': 0.3333333333333333}"
          }
        },
        {
          "algorithm": "weighted_sum",
          "dataset": "chembl_large",
          "fold": 2,
          "mean_score": 0.8392732605503176,
          "std_score": 0.04241057779139174,
          "execution_time": 0.047080278396606445,
          "top10_mean": 0.9358270950482417,
          "metrics": {
            "algorithm": "Weighted Sum",
            "execution_time": 0.01,
            "weights": "{'binding_affinity': 0.3333333333333333, 'admet_score': 0.3333333333333333, 'drug_likeness': 0.3333333333333333}"
          }
        },
        {
          "algorithm": "weighted_sum",
          "dataset": "chembl_large",
          "fold": 3,
          "mean_score": 0.8420582107928286,
          "std_score": 0.04336038104916871,
          "execution_time": 0.05874133110046387,
          "top10_mean": 0.9351937143370082,
          "metrics": {
            "algorithm": "Weighted Sum",
            "execution_time": 0.01,
            "weights": "{'binding_affinity': 0.3333333333333333, 'admet_score': 0.3333333333333333, 'drug_likeness': 0.3333333333333333}"
          }
        },
        {
          "algorithm": "weighted_sum",
          "dataset": "chembl_large",
          "fold": 4,
          "mean_score": 0.8427837173141902,
          "std_score": 0.043272222686626984,
          "execution_time": 0.05390763282775879,
          "top10_mean": 0.9406288412585635,
          "metrics": {
            "algorithm": "Weighted Sum",
            "execution_time": 0.01,
            "weights": "{'binding_affinity': 0.3333333333333333, 'admet_score': 0.3333333333333333, 'drug_likeness': 0.3333333333333333}"
          }
        }
      ]
    }
  },
  "statistical_analysis": {
    "pairwise_comparisons": {
      "benchmark": {
        "amodo_heo_vs_moead": {
          "statistic": 0.0,
          "p_value": 0.007936507936507936,
          "effect_size": -9.322577245376172,
          "significant": true,
          "mean_diff": -0.03442850654614815
        },
        "amodo_heo_vs_random_forest": {
          "statistic": 0.0,
          "p_value": 0.007936507936507936,
          "effect_size": -14.082093701222151,
          "significant": true,
          "mean_diff": -0.04746123965778748
        },
        "amodo_heo_vs_xgboost": {
          "statistic": 0.0,
          "p_value": 0.007936507936507936,
          "effect_size": -14.194690880545247,
          "significant": true,
          "mean_diff": -0.046503793210272315
        },
        "amodo_heo_vs_random": {
          "statistic": 25.0,
          "p_value": 0.007936507936507936,
          "effect_size": 74.6007950845592,
          "significant": true,
          "mean_diff": 0.4040649814924223
        },
        "amodo_heo_vs_weighted_sum": {
          "statistic": 0.0,
          "p_value": 0.007936507936507936,
          "effect_size": -357.0508164979049,
          "significant": true,
          "mean_diff": -2.0239030381254133
        },
        "moead_vs_random_forest": {
          "statistic": 0.0,
          "p_value": 0.007936507936507936,
          "effect_size": -2.888651057713804,
          "significant": true,
          "mean_diff": -0.013032733111639327
        },
        "moead_vs_xgboost": {
          "statistic": 0.0,
          "p_value": 0.007936507936507936,
          "effect_size": -2.7185661746983323,
          "significant": true,
          "mean_diff": -0.012075286664124163
        },
        "moead_vs_random": {
          "statistic": 25.0,
          "p_value": 0.007936507936507936,
          "effect_size": 70.82307254788057,
          "significant": true,
          "mean_diff": 0.43849348803857047
        },
        "moead_vs_weighted_sum": {
          "statistic": 0.0,
          "p_value": 0.007936507936507936,
          "effect_size": -310.2236265481553,
          "significant": true,
          "mean_diff": -1.9894745315792652
        },
        "random_forest_vs_xgboost": {
          "statistic": 16.0,
          "p_value": 0.5476190476190477,
          "effect_size": 0.22920036361756274,
          "significant": false,
          "mean_diff": 0.0009574464475151645
        },
        "random_forest_vs_random": {
          "statistic": 25.0,
          "p_value": 0.007936507936507936,
          "effect_size": 75.19797901088144,
          "significant": true,
          "mean_diff": 0.4515262211502098
        },
        "random_forest_vs_weighted_sum": {
          "statistic": 0.0,
          "p_value": 0.007936507936507936,
          "effect_size": -317.10389680140776,
          "significant": true,
          "mean_diff": -1.976441798467626
        },
        "xgboost_vs_random": {
          "statistic": 25.0,
          "p_value": 0.007936507936507936,
          "effect_size": 75.6985743235774,
          "significant": true,
          "mean_diff": 0.45056877470269463
        },
        "xgboost_vs_weighted_sum": {
          "statistic": 0.0,
          "p_value": 0.007936507936507936,
          "effect_size": -319.8450104765998,
          "significant": true,
          "mean_diff": -1.9773992449151412
        },
        "random_vs_weighted_sum": {
          "statistic": 0.0,
          "p_value": 0.007936507936507936,
          "effect_size": -322.08545439621207,
          "significant": true,
          "mean_diff": -2.4279680196178357
        }
      },
      "chembl_small": {
        "amodo_heo_vs_moead": {
          "statistic": 0.0,
          "p_value": 0.007936507936507936,
          "effect_size": -10.978153616316296,
          "significant": true,
          "mean_diff": -0.14253649162459037
        },
        "amodo_heo_vs_random_forest": {
          "statistic": 0.0,
          "p_value": 0.007936507936507936,
          "effect_size": -11.903709351676376,
          "significant": true,
          "mean_diff": -0.1541155984750766
        },
        "amodo_heo_vs_xgboost": {
          "statistic": 0.0,
          "p_value": 0.007936507936507936,
          "effect_size": -11.897506163862978,
          "significant": true,
          "mean_diff": -0.15405459812913103
        },
        "amodo_heo_vs_random": {
          "statistic": 25.0,
          "p_value": 0.007936507936507936,
          "effect_size": 17.18290392545184,
          "significant": true,
          "mean_diff": 0.33475522194438767
        },
        "amodo_heo_vs_weighted_sum": {
          "statistic": 10.0,
          "p_value": 0.6904761904761905,
          "effect_size": 0.17037903504916987,
          "significant": false,
          "mean_diff": 0.0022295525546056627
        },
        "moead_vs_random_forest": {
          "statistic": 0.0,
          "p_value": 0.007936507936507936,
          "effect_size": -10.82839700528725,
          "significant": true,
          "mean_diff": -0.011579106850486243
        },
        "moead_vs_xgboost": {
          "statistic": 0.0,
          "p_value": 0.007936507936507936,
          "effect_size": -10.57867779763585,
          "significant": true,
          "mean_diff": -0.01151810650454066
        },
        "moead_vs_random": {
          "statistic": 25.0,
          "p_value": 0.007936507936507936,
          "effect_size": 32.69842816971458,
          "significant": true,
          "mean_diff": 0.47729171356897804
        },
        "moead_vs_weighted_sum": {
          "statistic": 25.0,
          "p_value": 0.007936507936507936,
          "effect_size": 66.3423924492978,
          "significant": true,
          "mean_diff": 0.14476604417919603
        },
        "random_forest_vs_xgboost": {
          "statistic": 15.0,
          "p_value": 0.6904761904761905,
          "effect_size": 0.12680644118857612,
          "significant": false,
          "mean_diff": 6.1000345945583234e-05
        },
        "random_forest_vs_random": {
          "statistic": 25.0,
          "p_value": 0.007936507936507936,
          "effect_size": 33.566931418276106,
          "significant": true,
          "mean_diff": 0.4888708204194643
        },
        "random_forest_vs_weighted_sum": {
          "statistic": 25.0,
          "p_value": 0.007936507936507936,
          "effect_size": 80.12437504340689,
          "significant": true,
          "mean_diff": 0.15634515102968227
        },
        "xgboost_vs_random": {
          "statistic": 25.0,
          "p_value": 0.007936507936507936,
          "effect_size": 33.55941810747249,
          "significant": true,
          "mean_diff": 0.4888098200735187
        },
        "xgboost_vs_weighted_sum": {
          "statistic": 25.0,
          "p_value": 0.007936507936507936,
          "effect_size": 79.65465541448987,
          "significant": true,
          "mean_diff": 0.1562841506837367
        },
        "random_vs_weighted_sum": {
          "statistic": 0.0,
          "p_value": 0.007936507936507936,
          "effect_size": -22.639661414561242,
          "significant": true,
          "mean_diff": -0.332525669389782
        }
      },
      "chembl_large": {
        "amodo_heo_vs_moead": {
          "statistic": 0.0,
          "p_value": 0.007936507936507936,
          "effect_size": -86.42676580422442,
          "significant": true,
          "mean_diff": -0.15712644688935906
        },
        "amodo_heo_vs_random_forest": {
          "statistic": 0.0,
          "p_value": 0.007936507936507936,
          "effect_size": -123.73602983924371,
          "significant": true,
          "mean_diff": -0.16813510786158226
        },
        "amodo_heo_vs_xgboost": {
          "statistic": 0.0,
          "p_value": 0.007936507936507936,
          "effect_size": -125.55082228032776,
          "significant": true,
          "mean_diff": -0.16809736952597287
        },
        "amodo_heo_vs_random": {
          "statistic": 25.0,
          "p_value": 0.007936507936507936,
          "effect_size": 26.82329583901416,
          "significant": true,
          "mean_diff": 0.3243461122069474
        },
        "amodo_heo_vs_weighted_sum": {
          "statistic": 0.0,
          "p_value": 0.007936507936507936,
          "effect_size": -6.544205116842529,
          "significant": true,
          "mean_diff": -0.011465979256233272
        },
        "moead_vs_random_forest": {
          "statistic": 0.0,
          "p_value": 0.007936507936507936,
          "effect_size": -7.7524942524272165,
          "significant": true,
          "mean_diff": -0.011008660972223194
        },
        "moead_vs_xgboost": {
          "statistic": 0.0,
          "p_value": 0.007936507936507936,
          "effect_size": -7.831088111483863,
          "significant": true,
          "mean_diff": -0.010970922636613811
        },
        "moead_vs_random": {
          "statistic": 25.0,
          "p_value": 0.007936507936507936,
          "effect_size": 39.79445730123221,
          "significant": true,
          "mean_diff": 0.4814725590963065
        },
        "moead_vs_weighted_sum": {
          "statistic": 25.0,
          "p_value": 0.007936507936507936,
          "effect_size": 80.92450381317012,
          "significant": true,
          "mean_diff": 0.1456604676331258
        },
        "random_forest_vs_xgboost": {
          "statistic": 12.0,
          "p_value": 1.0,
          "effect_size": 0.05316798566225265,
          "significant": false,
          "mean_diff": 3.7738335609383e-05
        },
        "random_forest_vs_random": {
          "statistic": 25.0,
          "p_value": 0.007936507936507936,
          "effect_size": 40.90869327659205,
          "significant": true,
          "mean_diff": 0.4924812200685297
        },
        "random_forest_vs_weighted_sum": {
          "statistic": 25.0,
          "p_value": 0.007936507936507936,
          "effect_size": 117.39551743803341,
          "significant": true,
          "mean_diff": 0.15666912860534898
        },
        "xgboost_vs_random": {
          "statistic": 25.0,
          "p_value": 0.007936507936507936,
          "effect_size": 40.913152725298154,
          "significant": true,
          "mean_diff": 0.4924434817329203
        },
        "xgboost_vs_weighted_sum": {
          "statistic": 25.0,
          "p_value": 0.007936507936507936,
          "effect_size": 119.18104156293735,
          "significant": true,
          "mean_diff": 0.1566313902697396
        },
        "random_vs_weighted_sum": {
          "statistic": 0.0,
          "p_value": 0.007936507936507936,
          "effect_size": -27.777740291526577,
          "significant": true,
          "mean_diff": -0.3358120914631807
        }
      }
    },
    "friedman_test": {
      "benchmark": {
        "statistic": 25.0,
        "p_value": 0.0001393337911856263,
        "significant": true,
        "algorithms": [
          "amodo_heo",
          "moead",
          "random_forest",
          "xgboost",
          "random",
          "weighted_sum"
        ]
      },
      "chembl_small": {
        "statistic": 23.85714285714286,
        "p_value": 0.00023127454328463636,
        "significant": true,
        "algorithms": [
          "amodo_heo",
          "moead",
          "random_forest",
          "xgboost",
          "random",
          "weighted_sum"
        ]
      },
      "chembl_large": {
        "statistic": 24.314285714285717,
        "p_value": 0.0001889055480390556,
        "significant": true,
        "algorithms": [
          "amodo_heo",
          "moead",
          "random_forest",
          "xgboost",
          "random",
          "weighted_sum"
        ]
      }
    },
    "effect_sizes": {},
    "confidence_intervals": {
      "benchmark": {
        "amodo_heo": {
          "mean": 0.9002980238177866,
          "std": 0.0019270844831829463,
          "sem": 0.0009635422415914731,
          "ci_lower": 0.8976228016774686,
          "ci_upper": 0.9029732459581046
        },
        "moead": {
          "mean": 0.9347265303639347,
          "std": 0.0042553300463366115,
          "sem": 0.0021276650231683053,
          "ci_lower": 0.9288191852248585,
          "ci_upper": 0.9406338755030109
        },
        "random_forest": {
          "mean": 0.947759263475574,
          "std": 0.003802748464093055,
          "sem": 0.0019013742320465276,
          "ci_lower": 0.9424802022958593,
          "ci_upper": 0.9530383246552888
        },
        "xgboost": {
          "mean": 0.9468018170280589,
          "std": 0.0036686910010767554,
          "sem": 0.001834345500538378,
          "ci_lower": 0.9417088574418475,
          "ci_upper": 0.9518947766142702
        },
        "random": {
          "mean": 0.49623304232536425,
          "std": 0.0065746121803419676,
          "sem": 0.0032873060901709838,
          "ci_lower": 0.4871060174220221,
          "ci_upper": 0.5053600672287064
        },
        "weighted_sum": {
          "mean": 2.9242010619432,
          "std": 0.006906183137576728,
          "sem": 0.003453091568788364,
          "ci_lower": 2.914613742759238,
          "ci_upper": 2.933788381127162
        }
      },
      "chembl_small": {
        "amodo_heo": {
          "mean": 0.8448206515249235,
          "std": 0.016371993863597792,
          "sem": 0.008185996931798894,
          "ci_lower": 0.8220926804124662,
          "ci_upper": 0.8675486226373808
        },
        "moead": {
          "mean": 0.9873571431495138,
          "std": 0.001295390694679547,
          "sem": 0.0006476953473397734,
          "ci_lower": 0.9855588525727329,
          "ci_upper": 0.9891554337262948
        },
        "random_forest": {
          "mean": 0.9989362500000001,
          "std": 0.0003892330198608279,
          "sem": 0.00019461650993041394,
          "ci_lower": 0.9983959079436131,
          "ci_upper": 0.9994765920563871
        },
        "xgboost": {
          "mean": 0.9988752496540545,
          "std": 0.0004677109408290419,
          "sem": 0.00023385547041452097,
          "ci_lower": 0.9982259627778983,
          "ci_upper": 0.9995245365302107
        },
        "random": {
          "mean": 0.5100654295805358,
          "std": 0.01841812888079126,
          "sem": 0.00920906444039563,
          "ci_lower": 0.48449696769154826,
          "ci_upper": 0.5356338914695233
        },
        "weighted_sum": {
          "mean": 0.8425910989703178,
          "std": 0.00243731249372492,
          "sem": 0.0012186562468624598,
          "ci_lower": 0.8392075667987978,
          "ci_upper": 0.8459746311418378
        }
      },
      "chembl_large": {
        "amodo_heo": {
          "mean": 0.8307028921384176,
          "std": 0.0015837129828423736,
          "sem": 0.0007918564914211868,
          "ci_lower": 0.8285043460587922,
          "ci_upper": 0.8329014382180431
        },
        "moead": {
          "mean": 0.9878293390277767,
          "std": 0.0016674008827296794,
          "sem": 0.0008337004413648396,
          "ci_lower": 0.985514615518148,
          "ci_upper": 0.9901440625374054
        },
        "random_forest": {
          "mean": 0.9988379999999999,
          "std": 0.0006678952949377202,
          "sem": 0.00033394764746886007,
          "ci_lower": 0.9979108126887927,
          "ci_upper": 0.9997651873112071
        },
        "xgboost": {
          "mean": 0.9988002616643905,
          "std": 0.0006000072472069776,
          "sem": 0.0003000036236034888,
          "ci_lower": 0.997967318072095,
          "ci_upper": 0.999633205256686
        },
        "random": {
          "mean": 0.5063567799314702,
          "std": 0.015213036902814616,
          "sem": 0.007606518451407308,
          "ci_lower": 0.4852376990094637,
          "ci_upper": 0.5274758608534768
        },
        "weighted_sum": {
          "mean": 0.8421688713946509,
          "std": 0.0015503274713258078,
          "sem": 0.0007751637356629039,
          "ci_lower": 0.8400166718350428,
          "ci_upper": 0.844321070954259
        }
      }
    },
    "overall_rankings": {
      "benchmark": [
        "('weighted_sum', np.float64(2.9242010619432))",
        "('random_forest', np.float64(0.947759263475574))",
        "('xgboost', np.float64(0.9468018170280589))",
        "('moead', np.float64(0.9347265303639347))",
        "('amodo_heo', np.float64(0.9002980238177866))",
        "('random', np.float64(0.49623304232536425))"
      ],
      "chembl_small": [
        "('random_forest', np.float64(0.9989362500000001))",
        "('xgboost', np.float64(0.9988752496540545))",
        "('moead', np.float64(0.9873571431495138))",
        "('amodo_heo', np.float64(0.8448206515249235))",
        "('weighted_sum', np.float64(0.8425910989703178))",
        "('random', np.float64(0.5100654295805358))"
      ],
      "chembl_large": [
        "('random_forest', np.float64(0.9988379999999999))",
        "('xgboost', np.float64(0.9988002616643905))",
        "('moead', np.float64(0.9878293390277767))",
        "('weighted_sum', np.float64(0.8421688713946509))",
        "('amodo_heo', np.float64(0.8307028921384176))",
        "('random', np.float64(0.5063567799314702))"
      ]
    }
  },
  "summary_report": {
    "executive_summary": {
      "best_performing_algorithm": "weighted_sum",
      "amodo_heo_performance": "Ranked #5 out of 6 algorithms",
      "datasets_tested": 3,
      "total_algorithms": 6
    },
    "performance_comparison": {
      "overall_ranking": [
        {
          "algorithm": "weighted_sum",
          "mean_performance": 1.536320344102723,
          "std_performance": 0.981379882201274,
          "mean_execution_time": 0.03708171844482422,
          "datasets_tested": 3
        },
        {
          "algorithm": "random_forest",
          "mean_performance": 0.9818445044918581,
          "std_performance": 0.024101938436831866,
          "mean_execution_time": 4.429589017232259,
          "datasets_tested": 3
        },
        {
          "algorithm": "xgboost",
          "mean_performance": 0.981492442782168,
          "std_performance": 0.024529995817480155,
          "mean_execution_time": 0.902036460240682,
          "datasets_tested": 3
        },
        {
          "algorithm": "moead",
          "mean_performance": 0.9699710041804085,
          "std_performance": 0.024922351991561544,
          "mean_execution_time": 0.05998442967732748,
          "datasets_tested": 3
        },
        {
          "algorithm": "amodo_heo",
          "mean_performance": 0.8586071891603758,
          "std_performance": 0.03003799874988883,
          "mean_execution_time": 4.725053803126017,
          "datasets_tested": 3
        },
        {
          "algorithm": "random",
          "mean_performance": 0.5042184172791234,
          "std_performance": 0.005845977558342819,
          "mean_execution_time": 0.001050710678100586,
          "datasets_tested": 3
        }
      ],
      "best_algorithm": "weighted_sum",
      "amodo_heo_rank": 5
    },
    "statistical_significance": {
      "significant_improvements": 3,
      "total_comparisons": 45,
      "improvement_rate": 0.06666666666666667
    },
    "recommendations": {},
    "publication_metrics": {
      "mean_performance": 0.8586071891603758,
      "performance_std": 0.03003799874988883,
      "execution_time": 4.725053803126017,
      "improvement_rate": 0.06666666666666667
    }
  },
  "timestamp": "20250804_213728"
}
```
