## Supplementary material for "AMODO-EO: A Practical Framework for Adaptive Objective Discovery in Multi-Objective Drug Optimization": Source code of the algorithm: benchmark_results_20250809_010259.json

```
{
  "benchmark_results": {
    "benchmark": {
      "amodo_heo": [
        {
          "algorithm": "amodo_heo",
          "dataset": "benchmark",
          "fold": 0,
          "mean_score": 0.9016790550332637,
          "std_score": 0.09516775245510936,
          "execution_time": 6.428407907485962,
          "top10_mean": 1.0,
          "metrics": {
            "algorithm": "AMODO-HEO-v3.0-Revised",
            "total_compounds": 720,
            "discovered_objectives": 0,
            "final_active_objectives": 3,
            "final_objective_names": "['binding_affinity', 'admet_score', 'drug_likeness']",
            "discovery_metrics_per_generation": "[{'generation': 1, 'newly_accepted': 0, 'total_active_objectives': 3, 'candidates_evaluated': 8, 'performance': np.float64(0.9016790550332636)}, {'generation': 2, 'newly_accepted': 0, 'total_active_objectives': 3, 'candidates_evaluated': 8, 'performance': np.float64(0.9016790550332636)}, {'generation': 3, 'newly_accepted': 0, 'total_active_objectives': 3, 'candidates_evaluated': 8, 'performance': np.float64(0.9016790550332636)}]",
            "causal_relationships": 0,
            "baseline_performance": "{'mean': 0.9016790550332636, 'std': 0.09516775245510936}",
            "final_performance": "{'mean': 0.9016790550332636, 'std': 0.09516775245510936}",
            "performance_improvement": "{'absolute': 0.0, 'relative_percent': 0.0, 'statistical_significance': {'statistic': 259200.0, 'p_value': 0.5000252850099471, 'significant': np.False_}}",
            "discovered_objectives_details": "[]",
            "causal_relationships_details": "[]",
            "cross_validation": "{'mean_r2': 0.9830523025378106, 'std_r2': 0.01148537762602908, 'cv_scores': [0.9873475988133844, 0.9940220399732412, 0.9935557537214148, 0.9639048782746474, 0.9764312419063653]}",
            "publication_readiness": "{'score': 0, 'max_score': 100, 'criteria': {'objective_discovery': {'score': 0, 'discovered': 0, 'note': 'Discovered 0 validated objectives'}, 'statistical_significance': {'score': 0, 'significant_count': 0, 'note': '0 objectives are statistically significant'}, 'causal_discovery': {'score': 0, 'discovered': 0, 'note': 'Discovered 0 causal relationships'}}, 'ready': False}"
          }
        },
        {
          "algorithm": "amodo_heo",
          "dataset": "benchmark",
          "fold": 1,
          "mean_score": 0.896830165314706,
          "std_score": 0.09988556430110744,
          "execution_time": 5.92051100730896,
          "top10_mean": 1.0,
          "metrics": {
            "algorithm": "AMODO-HEO-v3.0-Revised",
            "total_compounds": 720,
            "discovered_objectives": 0,
            "final_active_objectives": 3,
            "final_objective_names": "['binding_affinity', 'admet_score', 'drug_likeness']",
            "discovery_metrics_per_generation": "[{'generation': 1, 'newly_accepted': 0, 'total_active_objectives': 3, 'candidates_evaluated': 7, 'performance': np.float64(0.896830165314706)}, {'generation': 2, 'newly_accepted': 0, 'total_active_objectives': 3, 'candidates_evaluated': 7, 'performance': np.float64(0.896830165314706)}, {'generation': 3, 'newly_accepted': 0, 'total_active_objectives': 3, 'candidates_evaluated': 7, 'performance': np.float64(0.896830165314706)}]",
            "causal_relationships": 0,
            "baseline_performance": "{'mean': 0.896830165314706, 'std': 0.09988556430110744}",
            "final_performance": "{'mean': 0.896830165314706, 'std': 0.09988556430110744}",
            "performance_improvement": "{'absolute': 0.0, 'relative_percent': 0.0, 'statistical_significance': {'statistic': 259200.0, 'p_value': 0.5000252830444302, 'significant': np.False_}}",
            "discovered_objectives_details": "[]",
            "causal_relationships_details": "[]",
            "cross_validation": "{'mean_r2': 0.9833327580821102, 'std_r2': 0.010221421255232352, 'cv_scores': [0.9828006483324423, 0.9876320843779444, 0.9940482080101317, 0.9641766182217509, 0.9880062314682818]}",
            "publication_readiness": "{'score': 0, 'max_score': 100, 'criteria': {'objective_discovery': {'score': 0, 'discovered': 0, 'note': 'Discovered 0 validated objectives'}, 'statistical_significance': {'score': 0, 'significant_count': 0, 'note': '0 objectives are statistically significant'}, 'causal_discovery': {'score': 0, 'discovered': 0, 'note': 'Discovered 0 causal relationships'}}, 'ready': False}"
          }
        },
        {
          "algorithm": "amodo_heo",
          "dataset": "benchmark",
          "fold": 2,
          "mean_score": 0.8995863766475298,
          "std_score": 0.09468814134405427,
          "execution_time": 6.1700544357299805,
          "top10_mean": 1.0,
          "metrics": {
            "algorithm": "AMODO-HEO-v3.0-Revised",
            "total_compounds": 720,
            "discovered_objectives": 0,
            "final_active_objectives": 3,
            "final_objective_names": "['binding_affinity', 'admet_score', 'drug_likeness']",
            "discovery_metrics_per_generation": "[{'generation': 1, 'newly_accepted': 0, 'total_active_objectives': 3, 'candidates_evaluated': 8, 'performance': np.float64(0.8995863766475297)}, {'generation': 2, 'newly_accepted': 0, 'total_active_objectives': 3, 'candidates_evaluated': 8, 'performance': np.float64(0.8995863766475297)}, {'generation': 3, 'newly_accepted': 0, 'total_active_objectives': 3, 'candidates_evaluated': 8, 'performance': np.float64(0.8995863766475297)}]",
            "causal_relationships": 0,
            "baseline_performance": "{'mean': 0.8995863766475297, 'std': 0.09468814134405427}",
            "final_performance": "{'mean': 0.8995863766475297, 'std': 0.09468814134405427}",
            "performance_improvement": "{'absolute': 0.0, 'relative_percent': 0.0, 'statistical_significance': {'statistic': 259200.0, 'p_value': 0.5000252847995519, 'significant': np.False_}}",
            "discovered_objectives_details": "[]",
            "causal_relationships_details": "[]",
            "cross_validation": "{'mean_r2': 0.9831285012722255, 'std_r2': 0.005582746322252229, 'cv_scores': [0.9875609692964499, 0.9881503039737106, 0.9848923228422138, 0.9727794053658543, 0.9822595048828985]}",
            "publication_readiness": "{'score': 0, 'max_score': 100, 'criteria': {'objective_discovery': {'score': 0, 'discovered': 0, 'note': 'Discovered 0 validated objectives'}, 'statistical_significance': {'score': 0, 'significant_count': 0, 'note': '0 objectives are statistically significant'}, 'causal_discovery': {'score': 0, 'discovered': 0, 'note': 'Discovered 0 causal relationships'}}, 'ready': False}"
          }
        },
        {
          "algorithm": "amodo_heo",
          "dataset": "benchmark",
          "fold": 3,
          "mean_score": 0.9021141915746025,
          "std_score": 0.09148440774603825,
          "execution_time": 6.178379774093628,
          "top10_mean": 1.0,
          "metrics": {
            "algorithm": "AMODO-HEO-v3.0-Revised",
            "total_compounds": 720,
            "discovered_objectives": 0,
            "final_active_objectives": 3,
            "final_objective_names": "['binding_affinity', 'admet_score', 'drug_likeness']",
            "discovery_metrics_per_generation": "[{'generation': 1, 'newly_accepted': 0, 'total_active_objectives': 3, 'candidates_evaluated': 8, 'performance': np.float64(0.9021141915746025)}, {'generation': 2, 'newly_accepted': 0, 'total_active_objectives': 3, 'candidates_evaluated': 8, 'performance': np.float64(0.9021141915746025)}, {'generation': 3, 'newly_accepted': 0, 'total_active_objectives': 3, 'candidates_evaluated': 8, 'performance': np.float64(0.9021141915746025)}]",
            "causal_relationships": 0,
            "baseline_performance": "{'mean': 0.9021141915746025, 'std': 0.09148440774603825}",
            "final_performance": "{'mean': 0.9021141915746025, 'std': 0.09148440774603825}",
            "performance_improvement": "{'absolute': 0.0, 'relative_percent': 0.0, 'statistical_significance': {'statistic': 259200.0, 'p_value': 0.5000252840474573, 'significant': np.False_}}",
            "discovered_objectives_details": "[]",
            "causal_relationships_details": "[]",
            "cross_validation": "{'mean_r2': 0.992450914227153, 'std_r2': 0.0033464449621140356, 'cv_scores': [0.9884281028266779, 0.991140805439348, 0.9970870718962546, 0.9899394549417311, 0.9956591360317536]}",
            "publication_readiness": "{'score': 0, 'max_score': 100, 'criteria': {'objective_discovery': {'score': 0, 'discovered': 0, 'note': 'Discovered 0 validated objectives'}, 'statistical_significance': {'score': 0, 'significant_count': 0, 'note': '0 objectives are statistically significant'}, 'causal_discovery': {'score': 0, 'discovered': 0, 'note': 'Discovered 0 causal relationships'}}, 'ready': False}"
          }
        },
        {
          "algorithm": "amodo_heo",
          "dataset": "benchmark",
          "fold": 4,
          "mean_score": 0.8960787860929137,
          "std_score": 0.09940633123200034,
          "execution_time": 6.25016188621521,
          "top10_mean": 1.0,
          "metrics": {
            "algorithm": "AMODO-HEO-v3.0-Revised",
            "total_compounds": 720,
            "discovered_objectives": 0,
            "final_active_objectives": 3,
            "final_objective_names": "['binding_affinity', 'admet_score', 'drug_likeness']",
            "discovery_metrics_per_generation": "[{'generation': 1, 'newly_accepted': 0, 'total_active_objectives': 3, 'candidates_evaluated': 8, 'performance': np.float64(0.8960787860929135)}, {'generation': 2, 'newly_accepted': 0, 'total_active_objectives': 3, 'candidates_evaluated': 8, 'performance': np.float64(0.8960787860929135)}, {'generation': 3, 'newly_accepted': 0, 'total_active_objectives': 3, 'candidates_evaluated': 8, 'performance': np.float64(0.8960787860929135)}]",
            "causal_relationships": 0,
            "baseline_performance": "{'mean': 0.8960787860929135, 'std': 0.09940633123200034}",
            "final_performance": "{'mean': 0.8960787860929135, 'std': 0.09940633123200034}",
            "performance_improvement": "{'absolute': 0.0, 'relative_percent': 0.0, 'statistical_significance': {'statistic': 259200.0, 'p_value': 0.5000252835716397, 'significant': np.False_}}",
            "discovered_objectives_details": "[]",
            "causal_relationships_details": "[]",
            "cross_validation": "{'mean_r2': 0.991872853101864, 'std_r2': 0.005555533081882259, 'cv_scores': [0.9906376253161301, 0.9996888822452259, 0.9960262034610088, 0.9836038542498616, 0.9894077002370938]}",
            "publication_readiness": "{'score': 0, 'max_score': 100, 'criteria': {'objective_discovery': {'score': 0, 'discovered': 0, 'note': 'Discovered 0 validated objectives'}, 'statistical_significance': {'score': 0, 'significant_count': 0, 'note': '0 objectives are statistically significant'}, 'causal_discovery': {'score': 0, 'discovered': 0, 'note': 'Discovered 0 causal relationships'}}, 'ready': False}"
          }
        }
      ],
      "nsga2": [],
      "moead": [
        {
          "algorithm": "moead",
          "dataset": "benchmark",
          "fold": 0,
          "mean_score": 0.9290768325819806,
          "std_score": 0.13551560229798906,
          "execution_time": 0.06204938888549805,
          "top10_mean": 0.9999346276761351,
          "metrics": {
            "algorithm": "MOEA/D",
            "execution_time": 0.0489044189453125,
            "n_subproblems": 720,
            "n_neighbors": 10,
            "decomposition_quality": 0.01997837558155035,
            "diversity_metric": 0.3813309504917155
          }
        },
        {
          "algorithm": "moead",
          "dataset": "benchmark",
          "fold": 1,
          "mean_score": 0.9164771219561505,
          "std_score": 0.14957092225539145,
          "execution_time": 0.052026987075805664,
          "top10_mean": 0.9999153252036267,
          "metrics": {
            "algorithm": "MOEA/D",
            "execution_time": 0.03929257392883301,
            "n_subproblems": 720,
            "n_neighbors": 10,
            "decomposition_quality": 0.021359184982334117,
            "diversity_metric": 0.3813309504917155
          }
        },
        {
          "algorithm": "moead",
          "dataset": "benchmark",
          "fold": 2,
          "mean_score": 0.9262665820947731,
          "std_score": 0.13508377613339828,
          "execution_time": 0.05887246131896973,
          "top10_mean": 0.9999290612339896,
          "metrics": {
            "algorithm": "MOEA/D",
            "execution_time": 0.047394752502441406,
            "n_subproblems": 720,
            "n_neighbors": 10,
            "decomposition_quality": 0.01991522007676812,
            "diversity_metric": 0.3813309504917155
          }
        },
        {
          "algorithm": "moead",
          "dataset": "benchmark",
          "fold": 3,
          "mean_score": 0.9276232213490329,
          "std_score": 0.13406570496336376,
          "execution_time": 0.07708263397216797,
          "top10_mean": 0.9999278583914398,
          "metrics": {
            "algorithm": "MOEA/D",
            "execution_time": 0.06545186042785645,
            "n_subproblems": 720,
            "n_neighbors": 10,
            "decomposition_quality": 0.018077933356397728,
            "diversity_metric": 0.3813309504917155
          }
        },
        {
          "algorithm": "moead",
          "dataset": "benchmark",
          "fold": 4,
          "mean_score": 0.9147775024562893,
          "std_score": 0.14908375932907444,
          "execution_time": 0.058602333068847656,
          "top10_mean": 0.999918485573966,
          "metrics": {
            "algorithm": "MOEA/D",
            "execution_time": 0.04552865028381348,
            "n_subproblems": 720,
            "n_neighbors": 10,
            "decomposition_quality": 0.0214855587794564,
            "diversity_metric": 0.3813309504917155
          }
        }
      ],
      "random_forest": [
        {
          "algorithm": "random_forest",
          "dataset": "benchmark",
          "fold": 0,
          "mean_score": 0.9504910083865926,
          "std_score": 0.1267505780533748,
          "execution_time": 5.809544086456299,
          "top10_mean": 0.9497350218204103,
          "metrics": {
            "algorithm": "RandomForest-MO",
            "execution_time": 1.4755299091339111,
            "n_pareto_efficient": 19,
            "model_performance": "{'cv_r2_scores': [np.float64(-0.18753218862754337), np.float64(0.007164820414156292), np.float64(0.12007354006082052)], 'mean_cv_r2': np.float64(-0.020097942717522188), 'feature_importance': {'molecular_weight': np.float64(0.30213684173374356), 'logp': np.float64(0.2660263635638372), 'hbd': np.float64(0.05488252366452895), 'hba': np.float64(0.06498289021010345), 'tpsa': np.float64(0.08517758223792678), 'rotatable_bonds': np.float64(0.15953134983243553), 'aromatic_rings': np.float64(0.06726244875742447)}}",
            "prediction_quality": "{'mse_per_objective': [0.10613037112355406, 0.0018069333810609085, 0.0005719695435653227], 'mae_per_objective': [0.26531887708870155, 0.033643224992665886, 0.007690998119492269], 'overall_mse': np.float64(0.036169758016060094), 'overall_mae': np.float64(0.10221770006695323)}"
          }
        },
        {
          "algorithm": "random_forest",
          "dataset": "benchmark",
          "fold": 1,
          "mean_score": 0.9407714429979712,
          "std_score": 0.1380563005415817,
          "execution_time": 5.639662742614746,
          "top10_mean": 0.9514605365069547,
          "metrics": {
            "algorithm": "RandomForest-MO",
            "execution_time": 1.4246973991394043,
            "n_pareto_efficient": 17,
            "model_performance": "{'cv_r2_scores': [np.float64(-0.12573195694730782), np.float64(-0.09935436448670738), np.float64(-0.45110985868029285)], 'mean_cv_r2': np.float64(-0.22539872670476935), 'feature_importance': {'molecular_weight': np.float64(0.26019451747792627), 'logp': np.float64(0.2551869472652946), 'hbd': np.float64(0.04337042677018763), 'hba': np.float64(0.044032263888549604), 'tpsa': np.float64(0.07229048731099671), 'rotatable_bonds': np.float64(0.23740431916479787), 'aromatic_rings': np.float64(0.08752103812224732)}}",
            "prediction_quality": "{'mse_per_objective': [0.09863040725985307, 0.0017598320825395564, 0.000856747182716931], 'mae_per_objective': [0.24782689491376908, 0.03360877952594667, 0.01039171101259211], 'overall_mse': np.float64(0.03374899550836986), 'overall_mae': np.float64(0.09727579515076928)}"
          }
        },
        {
          "algorithm": "random_forest",
          "dataset": "benchmark",
          "fold": 2,
          "mean_score": 0.9475266073311792,
          "std_score": 0.12777208106021368,
          "execution_time": 5.709119558334351,
          "top10_mean": 0.9510838878811377,
          "metrics": {
            "algorithm": "RandomForest-MO",
            "execution_time": 1.4608728885650635,
            "n_pareto_efficient": 13,
            "model_performance": "{'cv_r2_scores': [np.float64(-0.2528319046625901), np.float64(0.04398478698323516), np.float64(-0.26978444853600003)], 'mean_cv_r2': np.float64(-0.1595438554051183), 'feature_importance': {'molecular_weight': np.float64(0.30129677304262853), 'logp': np.float64(0.29453535778230483), 'hbd': np.float64(0.04311364072606768), 'hba': np.float64(0.07934784693050019), 'tpsa': np.float64(0.09609379403373787), 'rotatable_bonds': np.float64(0.15114235813141239), 'aromatic_rings': np.float64(0.0344702293533486)}}",
            "prediction_quality": "{'mse_per_objective': [0.10308891137772505, 0.001733531211089169, 0.0006000817830099955], 'mae_per_objective': [0.2555936832458975, 0.03423807953735285, 0.008381344373022747], 'overall_mse': np.float64(0.03514084145727474), 'overall_mae': np.float64(0.09940436905209103)}"
          }
        },
        {
          "algorithm": "random_forest",
          "dataset": "benchmark",
          "fold": 3,
          "mean_score": 0.9502556652932542,
          "std_score": 0.12430596487448259,
          "execution_time": 5.531050205230713,
          "top10_mean": 0.9577868482524,
          "metrics": {
            "algorithm": "RandomForest-MO",
            "execution_time": 1.4582583904266357,
            "n_pareto_efficient": 18,
            "model_performance": "{'cv_r2_scores': [np.float64(-0.12198070211414058), np.float64(0.23424770461079278), np.float64(-0.033767359921022866)], 'mean_cv_r2': np.float64(0.026166547525209777), 'feature_importance': {'molecular_weight': np.float64(0.2712124554030562), 'logp': np.float64(0.27883469333607036), 'hbd': np.float64(0.07107524697955082), 'hba': np.float64(0.10340733371295026), 'tpsa': np.float64(0.06815253447564527), 'rotatable_bonds': np.float64(0.15229721400390908), 'aromatic_rings': np.float64(0.05502052208881794)}}",
            "prediction_quality": "{'mse_per_objective': [0.10048732021635093, 0.001327646865828015, 0.000669392226129792], 'mae_per_objective': [0.2539872181678412, 0.028809720078162796, 0.00872511417290155], 'overall_mse': np.float64(0.03416145310276957), 'overall_mae': np.float64(0.09717401747296851)}"
          }
        },
        {
          "algorithm": "random_forest",
          "dataset": "benchmark",
          "fold": 4,
          "mean_score": 0.9409923489572839,
          "std_score": 0.13644093784062278,
          "execution_time": 5.57526707649231,
          "top10_mean": 0.954401977565133,
          "metrics": {
            "algorithm": "RandomForest-MO",
            "execution_time": 1.3104801177978516,
            "n_pareto_efficient": 19,
            "model_performance": "{'cv_r2_scores': [np.float64(-0.2126466057615708), np.float64(-0.21750862159856635), np.float64(-0.01844090207517688)], 'mean_cv_r2': np.float64(-0.14953204314510468), 'feature_importance': {'molecular_weight': np.float64(0.31061031177983284), 'logp': np.float64(0.23497223946703583), 'hbd': np.float64(0.055544046211330876), 'hba': np.float64(0.13888321202769535), 'tpsa': np.float64(0.10885491364346289), 'rotatable_bonds': np.float64(0.07164597826181125), 'aromatic_rings': np.float64(0.07948929860883093)}}",
            "prediction_quality": "{'mse_per_objective': [0.11540010281513878, 0.001985406749435293, 0.0006912708283822675], 'mae_per_objective': [0.2675589681564941, 0.035556063224795736, 0.009384497505023945], 'overall_mse': np.float64(0.03935892679765211), 'overall_mae': np.float64(0.10416650962877126)}"
          }
        }
      ],
      "xgboost": [
        {
          "algorithm": "xgboost",
          "dataset": "benchmark",
          "fold": 0,
          "mean_score": 0.9494109072205094,
          "std_score": 0.13773566570581883,
          "execution_time": 2.9857699871063232,
          "top10_mean": 0.9339508652687073,
          "metrics": {
            "algorithm": "XGBoost-MO",
            "execution_time": 2.880399703979492,
            "n_pareto_efficient": 18,
            "feature_importance": "{'binding_affinity': {'molecular_weight': np.float32(0.104993865), 'logp': np.float32(0.11810596), 'hbd': np.float32(0.14312771), 'hba': np.float32(0.13107412), 'tpsa': np.float32(0.18821593), 'rotatable_bonds': np.float32(0.14329706), 'aromatic_rings': np.float32(0.17118537)}, 'admet_score': {'molecular_weight': np.float32(0.13383725), 'logp': np.float32(0.12352531), 'hbd': np.float32(0.18235394), 'hba': np.float32(0.14076191), 'tpsa': np.float32(0.1385321), 'rotatable_bonds': np.float32(0.12345391), 'aromatic_rings': np.float32(0.15753557)}, 'drug_likeness': {'molecular_weight': np.float32(0.017563354), 'logp': np.float32(0.032769732), 'hbd': np.float32(0.06758085), 'hba': np.float32(0.06668521), 'tpsa': np.float32(0.11240349), 'rotatable_bonds': np.float32(0.42940307), 'aromatic_rings': np.float32(0.27359435)}}",
            "model_performance": "{'binding_affinity': {'mse': np.float64(0.07053660136960914), 'mae': np.float64(0.19502826896446213), 'r2': np.float64(0.8654714212404457)}, 'admet_score': {'mse': np.float64(0.0012284302029196554), 'mae': np.float64(0.02584992525252491), 'r2': np.float64(0.9436176984488117)}, 'drug_likeness': {'mse': np.float64(5.785339687152613e-07), 'mae': np.float64(0.00021974015705185176), 'r2': np.float64(0.999969576905812)}}"
          }
        },
        {
          "algorithm": "xgboost",
          "dataset": "benchmark",
          "fold": 1,
          "mean_score": 0.9396189390371243,
          "std_score": 0.15034703151032924,
          "execution_time": 0.8856332302093506,
          "top10_mean": 0.7891663104295731,
          "metrics": {
            "algorithm": "XGBoost-MO",
            "execution_time": 0.7782490253448486,
            "n_pareto_efficient": 15,
            "feature_importance": "{'binding_affinity': {'molecular_weight': np.float32(0.086084925), 'logp': np.float32(0.11261756), 'hbd': np.float32(0.14943114), 'hba': np.float32(0.14564638), 'tpsa': np.float32(0.1349704), 'rotatable_bonds': np.float32(0.20516206), 'aromatic_rings': np.float32(0.16608752)}, 'admet_score': {'molecular_weight': np.float32(0.1042703), 'logp': np.float32(0.09233886), 'hbd': np.float32(0.12887585), 'hba': np.float32(0.05944307), 'tpsa': np.float32(0.11721754), 'rotatable_bonds': np.float32(0.2029086), 'aromatic_rings': np.float32(0.29494575)}, 'drug_likeness': {'molecular_weight': np.float32(0.008828748), 'logp': np.float32(0.021901475), 'hbd': np.float32(0.018730534), 'hba': np.float32(0.029175766), 'tpsa': np.float32(0.057957582), 'rotatable_bonds': np.float32(0.62977386), 'aromatic_rings': np.float32(0.23363204)}}",
            "model_performance": "{'binding_affinity': {'mse': np.float64(0.06348898732189878), 'mae': np.float64(0.18285476681899676), 'r2': np.float64(0.8930348645000843)}, 'admet_score': {'mse': np.float64(0.0011810888719017306), 'mae': np.float64(0.02476919697601402), 'r2': np.float64(0.946952309841372)}, 'drug_likeness': {'mse': np.float64(8.108652730387864e-07), 'mae': np.float64(0.00032688500218932886), 'r2': np.float64(0.9999642249659152)}}"
          }
        },
        {
          "algorithm": "xgboost",
          "dataset": "benchmark",
          "fold": 2,
          "mean_score": 0.9462257132762009,
          "std_score": 0.13937549848339773,
          "execution_time": 1.0174663066864014,
          "top10_mean": 0.9012892961502075,
          "metrics": {
            "algorithm": "XGBoost-MO",
            "execution_time": 0.910243034362793,
            "n_pareto_efficient": 7,
            "feature_importance": "{'binding_affinity': {'molecular_weight': np.float32(0.09007848), 'logp': np.float32(0.10290968), 'hbd': np.float32(0.11453005), 'hba': np.float32(0.12927112), 'tpsa': np.float32(0.15200022), 'rotatable_bonds': np.float32(0.23148097), 'aromatic_rings': np.float32(0.17972945)}, 'admet_score': {'molecular_weight': np.float32(0.13095734), 'logp': np.float32(0.13839912), 'hbd': np.float32(0.14366022), 'hba': np.float32(0.11954236), 'tpsa': np.float32(0.19468907), 'rotatable_bonds': np.float32(0.07124803), 'aromatic_rings': np.float32(0.20150389)}, 'drug_likeness': {'molecular_weight': np.float32(0.02151171), 'logp': np.float32(0.04262753), 'hbd': np.float32(0.059112497), 'hba': np.float32(0.2386282), 'tpsa': np.float32(0.067165606), 'rotatable_bonds': np.float32(0.52091205), 'aromatic_rings': np.float32(0.050042387)}}",
            "model_performance": "{'binding_affinity': {'mse': np.float64(0.06706637093995897), 'mae': np.float64(0.19053167624333622), 'r2': np.float64(0.8839890587148795)}, 'admet_score': {'mse': np.float64(0.0012921502608368978), 'mae': np.float64(0.026953307900009094), 'r2': np.float64(0.9396600953300206)}, 'drug_likeness': {'mse': np.float64(7.101123495877805e-07), 'mae': np.float64(0.00027556632072839825), 'r2': np.float64(0.9999635549606012)}}"
          }
        },
        {
          "algorithm": "xgboost",
          "dataset": "benchmark",
          "fold": 3,
          "mean_score": 0.9494776565167639,
          "std_score": 0.13501167662725252,
          "execution_time": 1.0004527568817139,
          "top10_mean": 0.8148878872394562,
          "metrics": {
            "algorithm": "XGBoost-MO",
            "execution_time": 0.8895378112792969,
            "n_pareto_efficient": 21,
            "feature_importance": "{'binding_affinity': {'molecular_weight': np.float32(0.10211807), 'logp': np.float32(0.1264138), 'hbd': np.float32(0.13244416), 'hba': np.float32(0.15224677), 'tpsa': np.float32(0.2091766), 'rotatable_bonds': np.float32(0.13803497), 'aromatic_rings': np.float32(0.13956562)}, 'admet_score': {'molecular_weight': np.float32(0.07310543), 'logp': np.float32(0.108538836), 'hbd': np.float32(0.034217656), 'hba': np.float32(0.21825752), 'tpsa': np.float32(0.085296445), 'rotatable_bonds': np.float32(0.3682818), 'aromatic_rings': np.float32(0.11230234)}, 'drug_likeness': {'molecular_weight': np.float32(0.014738943), 'logp': np.float32(0.02412201), 'hbd': np.float32(0.05342178), 'hba': np.float32(0.22693542), 'tpsa': np.float32(0.042458866), 'rotatable_bonds': np.float32(0.39859957), 'aromatic_rings': np.float32(0.23972344)}}",
            "model_performance": "{'binding_affinity': {'mse': np.float64(0.05775065542883284), 'mae': np.float64(0.17551233071240493), 'r2': np.float64(0.9036149065759745)}, 'admet_score': {'mse': np.float64(0.0007566292428679366), 'mae': np.float64(0.02047701681943709), 'r2': np.float64(0.9634724430075263)}, 'drug_likeness': {'mse': np.float64(5.820950228913478e-07), 'mae': np.float64(0.00023927419051534814), 'r2': np.float64(0.9999681646535885)}}"
          }
        },
        {
          "algorithm": "xgboost",
          "dataset": "benchmark",
          "fold": 4,
          "mean_score": 0.9400983778552876,
          "std_score": 0.14692123171397276,
          "execution_time": 0.9492001533508301,
          "top10_mean": 0.9435828566551209,
          "metrics": {
            "algorithm": "XGBoost-MO",
            "execution_time": 0.8396224975585938,
            "n_pareto_efficient": 15,
            "feature_importance": "{'binding_affinity': {'molecular_weight': np.float32(0.117099404), 'logp': np.float32(0.11232683), 'hbd': np.float32(0.10547717), 'hba': np.float32(0.18536533), 'tpsa': np.float32(0.14061123), 'rotatable_bonds': np.float32(0.19587551), 'aromatic_rings': np.float32(0.1432445)}, 'admet_score': {'molecular_weight': np.float32(0.09887827), 'logp': np.float32(0.07104652), 'hbd': np.float32(0.06936908), 'hba': np.float32(0.20275125), 'tpsa': np.float32(0.23970759), 'rotatable_bonds': np.float32(0.17194398), 'aromatic_rings': np.float32(0.14630328)}, 'drug_likeness': {'molecular_weight': np.float32(0.048657827), 'logp': np.float32(0.022363894), 'hbd': np.float32(0.024574198), 'hba': np.float32(0.41598848), 'tpsa': np.float32(0.10329725), 'rotatable_bonds': np.float32(0.0805595), 'aromatic_rings': np.float32(0.30455884)}}",
            "model_performance": "{'binding_affinity': {'mse': np.float64(0.07658786098931268), 'mae': np.float64(0.20324958209015093), 'r2': np.float64(0.8811737053580387)}, 'admet_score': {'mse': np.float64(0.0009871899875218474), 'mae': np.float64(0.02299021871342443), 'r2': np.float64(0.9561117317148826)}, 'drug_likeness': {'mse': np.float64(7.735034396057999e-07), 'mae': np.float64(0.00030675896722918506), 'r2': np.float64(0.9999642473287964)}}"
          }
        }
      ],
      "random": [
        {
          "algorithm": "random",
          "dataset": "benchmark",
          "fold": 0,
          "mean_score": 0.5126272494270416,
          "std_score": 0.27980252994194993,
          "execution_time": 0.0011980533599853516,
          "top10_mean": 0.990405852962365,
          "metrics": {
            "algorithm": "Random",
            "execution_time": 0.001,
            "note": "Random baseline"
          }
        },
        {
          "algorithm": "random",
          "dataset": "benchmark",
          "fold": 1,
          "mean_score": 0.5143014392084744,
          "std_score": 0.29215738188728624,
          "execution_time": 0.0009675025939941406,
          "top10_mean": 0.9934959234228143,
          "metrics": {
            "algorithm": "Random",
            "execution_time": 0.001,
            "note": "Random baseline"
          }
        },
        {
          "algorithm": "random",
          "dataset": "benchmark",
          "fold": 2,
          "mean_score": 0.5060327734959681,
          "std_score": 0.29131624663231453,
          "execution_time": 0.0010521411895751953,
          "top10_mean": 0.9932972221356874,
          "metrics": {
            "algorithm": "Random",
            "execution_time": 0.001,
            "note": "Random baseline"
          }
        },
        {
          "algorithm": "random",
          "dataset": "benchmark",
          "fold": 3,
          "mean_score": 0.5008550366900694,
          "std_score": 0.28687990540496006,
          "execution_time": 0.0007960796356201172,
          "top10_mean": 0.994091379296459,
          "metrics": {
            "algorithm": "Random",
            "execution_time": 0.001,
            "note": "Random baseline"
          }
        },
        {
          "algorithm": "random",
          "dataset": "benchmark",
          "fold": 4,
          "mean_score": 0.4868469310557432,
          "std_score": 0.2914045458434308,
          "execution_time": 0.0009479522705078125,
          "top10_mean": 0.9949297036683846,
          "metrics": {
            "algorithm": "Random",
            "execution_time": 0.001,
            "note": "Random baseline"
          }
        }
      ],
      "weighted_sum": [
        {
          "algorithm": "weighted_sum",
          "dataset": "benchmark",
          "fold": 0,
          "mean_score": 2.931896716292973,
          "std_score": 0.24957079831151524,
          "execution_time": 0.028754472732543945,
          "top10_mean": 3.526601456571999,
          "metrics": {
            "algorithm": "Weighted Sum",
            "execution_time": 0.01,
            "weights": "{'binding_affinity': 0.3333333333333333, 'admet_score': 0.3333333333333333, 'drug_likeness': 0.3333333333333333}"
          }
        },
        {
          "algorithm": "weighted_sum",
          "dataset": "benchmark",
          "fold": 1,
          "mean_score": 2.9121909154113963,
          "std_score": 0.2604517786084044,
          "execution_time": 0.029242992401123047,
          "top10_mean": 3.60708609665732,
          "metrics": {
            "algorithm": "Weighted Sum",
            "execution_time": 0.01,
            "weights": "{'binding_affinity': 0.3333333333333333, 'admet_score': 0.3333333333333333, 'drug_likeness': 0.3333333333333333}"
          }
        },
        {
          "algorithm": "weighted_sum",
          "dataset": "benchmark",
          "fold": 2,
          "mean_score": 2.917838240507293,
          "std_score": 0.2590925130414192,
          "execution_time": 0.03002333641052246,
          "top10_mean": 3.555275620792343,
          "metrics": {
            "algorithm": "Weighted Sum",
            "execution_time": 0.01,
            "weights": "{'binding_affinity': 0.3333333333333333, 'admet_score': 0.3333333333333333, 'drug_likeness': 0.3333333333333333}"
          }
        },
        {
          "algorithm": "weighted_sum",
          "dataset": "benchmark",
          "fold": 3,
          "mean_score": 2.934554470341377,
          "std_score": 0.25947288514050876,
          "execution_time": 0.031018733978271484,
          "top10_mean": 3.5974361152616794,
          "metrics": {
            "algorithm": "Weighted Sum",
            "execution_time": 0.01,
            "weights": "{'binding_affinity': 0.3333333333333333, 'admet_score': 0.3333333333333333, 'drug_likeness': 0.3333333333333333}"
          }
        },
        {
          "algorithm": "weighted_sum",
          "dataset": "benchmark",
          "fold": 4,
          "mean_score": 2.925018844611773,
          "std_score": 0.27251782693929266,
          "execution_time": 0.03098773956298828,
          "top10_mean": 3.6036463532050234,
          "metrics": {
            "algorithm": "Weighted Sum",
            "execution_time": 0.01,
            "weights": "{'binding_affinity': 0.3333333333333333, 'admet_score': 0.3333333333333333, 'drug_likeness': 0.3333333333333333}"
          }
        }
      ]
    },
    "chembl_small": {
      "amodo_heo": [
        {
          "algorithm": "amodo_heo",
          "dataset": "chembl_small",
          "fold": 0,
          "mean_score": 0.8325946283517826,
          "std_score": 0.044764585757971154,
          "execution_time": 2.8595926761627197,
          "top10_mean": 0.9231919692923404,
          "metrics": {
            "algorithm": "AMODO-HEO-v3.0-Revised",
            "total_compounds": 400,
            "discovered_objectives": 0,
            "final_active_objectives": 3,
            "final_objective_names": "['binding_affinity', 'admet_score', 'drug_likeness']",
            "discovery_metrics_per_generation": "[{'generation': 1, 'newly_accepted': 0, 'total_active_objectives': 3, 'candidates_evaluated': 5, 'performance': np.float64(0.8325946283517826)}, {'generation': 2, 'newly_accepted': 0, 'total_active_objectives': 3, 'candidates_evaluated': 5, 'performance': np.float64(0.8325946283517826)}, {'generation': 3, 'newly_accepted': 0, 'total_active_objectives': 3, 'candidates_evaluated': 5, 'performance': np.float64(0.8325946283517826)}]",
            "causal_relationships": 0,
            "baseline_performance": "{'mean': 0.8325946283517826, 'std': 0.044764585757971154}",
            "final_performance": "{'mean': 0.8325946283517826, 'std': 0.044764585757971154}",
            "performance_improvement": "{'absolute': 0.0, 'relative_percent': 0.0, 'statistical_significance': {'statistic': 80000.0, 'p_value': 0.5000610373204842, 'significant': np.False_}}",
            "discovered_objectives_details": "[]",
            "causal_relationships_details": "[]",
            "cross_validation": "{'mean_r2': 0.9950663209591154, 'std_r2': 0.0024355135598734382, 'cv_scores': [0.9916790177337642, 0.9966625775301184, 0.9928247332956991, 0.998196412847803, 0.9959688633881921]}",
            "publication_readiness": "{'score': 0, 'max_score': 100, 'criteria': {'objective_discovery': {'score': 0, 'discovered': 0, 'note': 'Discovered 0 validated objectives'}, 'statistical_significance': {'score': 0, 'significant_count': 0, 'note': '0 objectives are statistically significant'}, 'causal_discovery': {'score': 0, 'discovered': 0, 'note': 'Discovered 0 causal relationships'}}, 'ready': False}"
          }
        },
        {
          "algorithm": "amodo_heo",
          "dataset": "chembl_small",
          "fold": 1,
          "mean_score": 0.8658942895066747,
          "std_score": 0.03836615196118561,
          "execution_time": 3.2472832202911377,
          "top10_mean": 0.9429969010824724,
          "metrics": {
            "algorithm": "AMODO-HEO-v3.0-Revised",
            "total_compounds": 400,
            "discovered_objectives": 1,
            "final_active_objectives": 4,
            "final_objective_names": "['binding_affinity', 'admet_score', 'drug_likeness', 'hba_rtb_ratio_interaction']",
            "discovery_metrics_per_generation": "[{'generation': 1, 'newly_accepted': 1, 'total_active_objectives': 4, 'candidates_evaluated': 5, 'performance': np.float64(0.8658942895066747)}, {'generation': 2, 'newly_accepted': 0, 'total_active_objectives': 4, 'candidates_evaluated': 6, 'performance': np.float64(0.8658942895066747)}, {'generation': 3, 'newly_accepted': 0, 'total_active_objectives': 4, 'candidates_evaluated': 6, 'performance': np.float64(0.8658942895066747)}]",
            "causal_relationships": 3,
            "baseline_performance": "{'mean': 0.8324812800198879, 'std': 0.04468746036093421}",
            "final_performance": "{'mean': 0.8658942895066747, 'std': 0.03836615196118561}",
            "performance_improvement": "{'absolute': 0.03341300948678683, 'relative_percent': 4.013664966254688, 'statistical_significance': {'statistic': 114353.0, 'p_value': 3.8155053074503807e-26, 'significant': np.True_}}",
            "discovered_objectives_details": "[{'name': 'hba_rtb_ratio_interaction', 'type': 'interaction', 'validation_score': 0.2972705331723648, 'p_value': 1.324155975094132e-09, 'effect_size': 0.2972705331723648, 'cross_val_score': 0.2972705331723648}]",
            "causal_relationships_details": "[{'source': 'admet_score', 'target': 'hba_rtb_ratio_interaction', 'strength': 0.20693815523852482, 'p_value': 0.0007430200890523315, 'method': 'partial_correlation', 'confidence_interval': [0.10856857504573969, 0.30530773543130996]}, {'source': 'admet_score', 'target': 'hba_rtb_ratio_interaction', 'strength': 0.20693815523852482, 'p_value': 0.0007430200890523315, 'method': 'partial_correlation', 'confidence_interval': [0.10856857504573969, 0.30530773543130996]}, {'source': 'admet_score', 'target': 'hba_rtb_ratio_interaction', 'strength': 0.20693815523852482, 'p_value': 0.0007430200890523315, 'method': 'partial_correlation', 'confidence_interval': [0.10856857504573969, 0.30530773543130996]}]",
            "cross_validation": "{'mean_r2': 0.9957808297929596, 'std_r2': 0.003635601541685962, 'cv_scores': [0.9976761848277733, 0.9917503588781428, 0.991034176487114, 0.9990788242588082, 0.9993646045129588]}",
            "publication_readiness": "{'score': np.float64(40.43176332930912), 'max_score': 100, 'criteria': {'objective_discovery': {'score': 8, 'discovered': 1, 'note': 'Discovered 1 validated objectives'}, 'statistical_significance': {'score': 10, 'significant_count': 1, 'note': '1 objectives are statistically significant'}, 'cross_validation': {'score': np.float64(7.43176332930912), 'avg_cv_score': 0.2972705331723648, 'note': 'Average CV score: 0.297'}, 'causal_discovery': {'score': 15, 'discovered': 3, 'note': 'Discovered 3 causal relationships'}}, 'ready': np.False_}"
          }
        },
        {
          "algorithm": "amodo_heo",
          "dataset": "chembl_small",
          "fold": 2,
          "mean_score": 0.8344347897207426,
          "std_score": 0.0484056004205533,
          "execution_time": 2.439692258834839,
          "top10_mean": 0.9324187940527457,
          "metrics": {
            "algorithm": "AMODO-HEO-v3.0-Revised",
            "total_compounds": 400,
            "discovered_objectives": 0,
            "final_active_objectives": 3,
            "final_objective_names": "['binding_affinity', 'admet_score', 'drug_likeness']",
            "discovery_metrics_per_generation": "[{'generation': 1, 'newly_accepted': 0, 'total_active_objectives': 3, 'candidates_evaluated': 3, 'performance': np.float64(0.8344347897207425)}, {'generation': 2, 'newly_accepted': 0, 'total_active_objectives': 3, 'candidates_evaluated': 3, 'performance': np.float64(0.8344347897207425)}, {'generation': 3, 'newly_accepted': 0, 'total_active_objectives': 3, 'candidates_evaluated': 3, 'performance': np.float64(0.8344347897207425)}]",
            "causal_relationships": 0,
            "baseline_performance": "{'mean': 0.8344347897207425, 'std': 0.0484056004205533}",
            "final_performance": "{'mean': 0.8344347897207425, 'std': 0.0484056004205533}",
            "performance_improvement": "{'absolute': 0.0, 'relative_percent': 0.0, 'statistical_significance': {'statistic': 80000.0, 'p_value': 0.5000610373204842, 'significant': np.False_}}",
            "discovered_objectives_details": "[]",
            "causal_relationships_details": "[]",
            "cross_validation": "{'mean_r2': 0.9948271693478457, 'std_r2': 0.0037080897070980007, 'cv_scores': [0.9951298765709004, 0.996593070430315, 0.999092960802988, 0.9879667106639121, 0.995353228271113]}",
            "publication_readiness": "{'score': 0, 'max_score': 100, 'criteria': {'objective_discovery': {'score': 0, 'discovered': 0, 'note': 'Discovered 0 validated objectives'}, 'statistical_significance': {'score': 0, 'significant_count': 0, 'note': '0 objectives are statistically significant'}, 'causal_discovery': {'score': 0, 'discovered': 0, 'note': 'Discovered 0 causal relationships'}}, 'ready': False}"
          }
        },
        {
          "algorithm": "amodo_heo",
          "dataset": "chembl_small",
          "fold": 3,
          "mean_score": 0.8277349741612163,
          "std_score": 0.048640102697207616,
          "execution_time": 2.634058713912964,
          "top10_mean": 0.9299177900882792,
          "metrics": {
            "algorithm": "AMODO-HEO-v3.0-Revised",
            "total_compounds": 400,
            "discovered_objectives": 0,
            "final_active_objectives": 3,
            "final_objective_names": "['binding_affinity', 'admet_score', 'drug_likeness']",
            "discovery_metrics_per_generation": "[{'generation': 1, 'newly_accepted': 0, 'total_active_objectives': 3, 'candidates_evaluated': 4, 'performance': np.float64(0.8277349741612163)}, {'generation': 2, 'newly_accepted': 0, 'total_active_objectives': 3, 'candidates_evaluated': 4, 'performance': np.float64(0.8277349741612163)}, {'generation': 3, 'newly_accepted': 0, 'total_active_objectives': 3, 'candidates_evaluated': 4, 'performance': np.float64(0.8277349741612163)}]",
            "causal_relationships": 0,
            "baseline_performance": "{'mean': 0.8277349741612163, 'std': 0.048640102697207616}",
            "final_performance": "{'mean': 0.8277349741612163, 'std': 0.048640102697207616}",
            "performance_improvement": "{'absolute': 0.0, 'relative_percent': 0.0, 'statistical_significance': {'statistic': 80000.0, 'p_value': 0.5000610373204842, 'significant': np.False_}}",
            "discovered_objectives_details": "[]",
            "causal_relationships_details": "[]",
            "cross_validation": "{'mean_r2': 0.9968029537109437, 'std_r2': 0.002886208949171269, 'cv_scores': [0.9994866994091112, 0.9949142204665757, 0.9998238852735186, 0.9922047712670513, 0.9975851921384624]}",
            "publication_readiness": "{'score': 0, 'max_score': 100, 'criteria': {'objective_discovery': {'score': 0, 'discovered': 0, 'note': 'Discovered 0 validated objectives'}, 'statistical_significance': {'score': 0, 'significant_count': 0, 'note': '0 objectives are statistically significant'}, 'causal_discovery': {'score': 0, 'discovered': 0, 'note': 'Discovered 0 causal relationships'}}, 'ready': False}"
          }
        },
        {
          "algorithm": "amodo_heo",
          "dataset": "chembl_small",
          "fold": 4,
          "mean_score": 0.8634445758842011,
          "std_score": 0.04312312252408878,
          "execution_time": 3.1782522201538086,
          "top10_mean": 0.9434092608609304,
          "metrics": {
            "algorithm": "AMODO-HEO-v3.0-Revised",
            "total_compounds": 400,
            "discovered_objectives": 1,
            "final_active_objectives": 4,
            "final_objective_names": "['binding_affinity', 'admet_score', 'drug_likeness', 'hba_rtb_ratio_interaction']",
            "discovery_metrics_per_generation": "[{'generation': 1, 'newly_accepted': 1, 'total_active_objectives': 4, 'candidates_evaluated': 5, 'performance': np.float64(0.8634445758842011)}, {'generation': 2, 'newly_accepted': 0, 'total_active_objectives': 4, 'candidates_evaluated': 6, 'performance': np.float64(0.8634445758842011)}, {'generation': 3, 'newly_accepted': 0, 'total_active_objectives': 4, 'candidates_evaluated': 6, 'performance': np.float64(0.8634445758842011)}]",
            "causal_relationships": 0,
            "baseline_performance": "{'mean': 0.8280117317127821, 'std': 0.05117049835935423}",
            "final_performance": "{'mean': 0.8634445758842011, 'std': 0.04312312252408878}",
            "performance_improvement": "{'absolute': 0.03543284417141901, 'relative_percent': 4.279268374389391, 'statistical_significance': {'statistic': 112111.0, 'p_value': 4.365298923778188e-23, 'significant': np.True_}}",
            "discovered_objectives_details": "[{'name': 'hba_rtb_ratio_interaction', 'type': 'interaction', 'validation_score': 0.3012625789786199, 'p_value': 7.755671492192635e-10, 'effect_size': 0.3012625789786199, 'cross_val_score': 0.3012625789786199}]",
            "causal_relationships_details": "[]",
            "cross_validation": "{'mean_r2': 0.9972981348748651, 'std_r2': 0.002335150309132127, 'cv_scores': [0.9997095951458962, 0.9981732861692862, 0.9994515435019053, 0.9953685442374931, 0.9937877053197443]}",
            "publication_readiness": "{'score': np.float64(25.531564474465497), 'max_score': 100, 'criteria': {'objective_discovery': {'score': 8, 'discovered': 1, 'note': 'Discovered 1 validated objectives'}, 'statistical_significance': {'score': 10, 'significant_count': 1, 'note': '1 objectives are statistically significant'}, 'cross_validation': {'score': np.float64(7.5315644744654975), 'avg_cv_score': 0.3012625789786199, 'note': 'Average CV score: 0.301'}, 'causal_discovery': {'score': 0, 'discovered': 0, 'note': 'Discovered 0 causal relationships'}}, 'ready': np.False_}"
          }
        }
      ],
      "nsga2": [],
      "moead": [
        {
          "algorithm": "moead",
          "dataset": "chembl_small",
          "fold": 0,
          "mean_score": 0.9724507203163342,
          "std_score": 0.040023240635656814,
          "execution_time": 0.03525280952453613,
          "top10_mean": 0.9999136607041734,
          "metrics": {
            "algorithm": "MOEA/D",
            "execution_time": 0.024228572845458984,
            "n_subproblems": 720,
            "n_neighbors": 10,
            "decomposition_quality": 0.011988961354744141,
            "diversity_metric": 0.3813309504917155
          }
        },
        {
          "algorithm": "moead",
          "dataset": "chembl_small",
          "fold": 1,
          "mean_score": 0.9793594492085905,
          "std_score": 0.019691502028881987,
          "execution_time": 0.03624367713928223,
          "top10_mean": 0.9999458796012677,
          "metrics": {
            "algorithm": "MOEA/D",
            "execution_time": 0.022583484649658203,
            "n_subproblems": 720,
            "n_neighbors": 10,
            "decomposition_quality": 0.00959484245634053,
            "diversity_metric": 0.3813309504917155
          }
        },
        {
          "algorithm": "moead",
          "dataset": "chembl_small",
          "fold": 2,
          "mean_score": 0.977572225475175,
          "std_score": 0.022422914918564164,
          "execution_time": 0.03519868850708008,
          "top10_mean": 0.9999384887633835,
          "metrics": {
            "algorithm": "MOEA/D",
            "execution_time": 0.02660846710205078,
            "n_subproblems": 720,
            "n_neighbors": 10,
            "decomposition_quality": 0.011940679398294603,
            "diversity_metric": 0.3813309504917155
          }
        },
        {
          "algorithm": "moead",
          "dataset": "chembl_small",
          "fold": 3,
          "mean_score": 0.9767227983744763,
          "std_score": 0.03265862351931715,
          "execution_time": 0.042322635650634766,
          "top10_mean": 0.9999320122310678,
          "metrics": {
            "algorithm": "MOEA/D",
            "execution_time": 0.032217979431152344,
            "n_subproblems": 720,
            "n_neighbors": 10,
            "decomposition_quality": 0.008804806428368563,
            "diversity_metric": 0.3813309504917155
          }
        },
        {
          "algorithm": "moead",
          "dataset": "chembl_small",
          "fold": 4,
          "mean_score": 0.9778843414449043,
          "std_score": 0.02458907501945531,
          "execution_time": 0.03279519081115723,
          "top10_mean": 0.9999366084295922,
          "metrics": {
            "algorithm": "MOEA/D",
            "execution_time": 0.024740934371948242,
            "n_subproblems": 720,
            "n_neighbors": 10,
            "decomposition_quality": 0.012221164636214995,
            "diversity_metric": 0.3813309504917155
          }
        }
      ],
      "random_forest": [
        {
          "algorithm": "random_forest",
          "dataset": "chembl_small",
          "fold": 0,
          "mean_score": 0.998328125,
          "std_score": 0.01413846668611469,
          "execution_time": 3.3809144496917725,
          "top10_mean": 0.978875,
          "metrics": {
            "algorithm": "RandomForest-MO",
            "execution_time": 1.2996573448181152,
            "n_pareto_efficient": 13,
            "model_performance": "{'cv_r2_scores': [np.float64(-0.46342073522950644), np.float64(-0.1076678307405409), np.float64(-0.01043037974683556)], 'mean_cv_r2': np.float64(-0.1938396485722943), 'feature_importance': {'molecular_weight': np.float64(0.9010823892482658), 'hbd': np.float64(0.044937471891356474), 'hba': np.float64(0.0539801388603778)}}",
            "prediction_quality": "{'mse_per_objective': [0.000996554355402289, 0.001817796578946337, 7.769140625000007e-05], 'mae_per_objective': [0.02603516103142121, 0.0338737864273618, 0.0011718750000000006], 'overall_mse': np.float64(0.0009640141135328754), 'overall_mae': np.float64(0.02036027415292767)}"
          }
        },
        {
          "algorithm": "random_forest",
          "dataset": "chembl_small",
          "fold": 1,
          "mean_score": 0.998775,
          "std_score": 0.012304699305549895,
          "execution_time": 3.520427942276001,
          "top10_mean": 0.984625,
          "metrics": {
            "algorithm": "RandomForest-MO",
            "execution_time": 1.419348955154419,
            "n_pareto_efficient": 15,
            "model_performance": "{'cv_r2_scores': [np.float64(-0.30266595464242374), np.float64(-0.25310235673791803), np.float64(-0.10576202531645573)], 'mean_cv_r2': np.float64(-0.22051011223226583), 'feature_importance': {'molecular_weight': np.float64(0.8957359005176843), 'hbd': np.float64(0.053025629857461364), 'hba': np.float64(0.051238469624854344)}}",
            "prediction_quality": "{'mse_per_objective': [0.0009395016501277406, 0.0018759388539876262, 5.7593749999999974e-05], 'mae_per_objective': [0.023942962245677695, 0.034535818635830016, 0.0008437499999999992], 'overall_mse': np.float64(0.0009576780847051223), 'overall_mae': np.float64(0.019774176960502567)}"
          }
        },
        {
          "algorithm": "random_forest",
          "dataset": "chembl_small",
          "fold": 2,
          "mean_score": 0.9993781249999999,
          "std_score": 0.009135267660795438,
          "execution_time": 3.3480091094970703,
          "top10_mean": 0.9824999999999999,
          "metrics": {
            "algorithm": "RandomForest-MO",
            "execution_time": 1.2612526416778564,
            "n_pareto_efficient": 11,
            "model_performance": "{'cv_r2_scores': [np.float64(-0.43321790399064464), np.float64(-0.1706357599800872), np.float64(0.1974683544303797)], 'mean_cv_r2': np.float64(-0.13546176984678404), 'feature_importance': {'molecular_weight': np.float64(0.8987115587794726), 'hbd': np.float64(0.04571873789298239), 'hba': np.float64(0.055569703327545045)}}",
            "prediction_quality": "{'mse_per_objective': [0.0010885551544040182, 0.0015680407631298286, 3.071484375e-05], 'mae_per_objective': [0.02583021301870143, 0.03138070923614245, 0.00040937499999999985], 'overall_mse': np.float64(0.0008957702537612822), 'overall_mae': np.float64(0.019206765751614625)}"
          }
        },
        {
          "algorithm": "random_forest",
          "dataset": "chembl_small",
          "fold": 3,
          "mean_score": 0.9988625,
          "std_score": 0.011420369685347318,
          "execution_time": 3.352642774581909,
          "top10_mean": 0.977375,
          "metrics": {
            "algorithm": "RandomForest-MO",
            "execution_time": 1.3610894680023193,
            "n_pareto_efficient": 14,
            "model_performance": "{'cv_r2_scores': [np.float64(-0.36316245945011816), np.float64(-0.30704398505953084), np.float64(0.19463291139240502)], 'mean_cv_r2': np.float64(-0.1585245110390813), 'feature_importance': {'molecular_weight': np.float64(0.8967775789116), 'hbd': np.float64(0.05705041211943682), 'hba': np.float64(0.04617200896896323)}}",
            "prediction_quality": "{'mse_per_objective': [0.001074586102793783, 0.001971035631979469, 5.671875000000003e-05], 'mae_per_objective': [0.026110578411275513, 0.03480489999050361, 0.0008374999999999996], 'overall_mse': np.float64(0.0010341134949244173), 'overall_mae': np.float64(0.020584326133926373)}"
          }
        },
        {
          "algorithm": "random_forest",
          "dataset": "chembl_small",
          "fold": 4,
          "mean_score": 0.9993375,
          "std_score": 0.008868316145131496,
          "execution_time": 3.329793691635132,
          "top10_mean": 0.9804999999999999,
          "metrics": {
            "algorithm": "RandomForest-MO",
            "execution_time": 1.2495803833007812,
            "n_pareto_efficient": 10,
            "model_performance": "{'cv_r2_scores': [np.float64(-0.32242019116075554), np.float64(-0.1595236003311717), np.float64(0.3974683544303797)], 'mean_cv_r2': np.float64(-0.028158479020515843), 'feature_importance': {'molecular_weight': np.float64(0.8981250554074305), 'hbd': np.float64(0.05630262651823311), 'hba': np.float64(0.0455723180743364)}}",
            "prediction_quality": "{'mse_per_objective': [0.0010807025950773745, 0.001992501673959994, 3.0648437499999995e-05], 'mae_per_objective': [0.026291136482808994, 0.03617662354105725, 0.0004687499999999997], 'overall_mse': np.float64(0.0010346175688457895), 'overall_mae': np.float64(0.02097883667462208)}"
          }
        }
      ],
      "xgboost": [
        {
          "algorithm": "xgboost",
          "dataset": "chembl_small",
          "fold": 0,
          "mean_score": 0.9981252482533455,
          "std_score": 0.017134103496848366,
          "execution_time": 0.7991697788238525,
          "top10_mean": 0.9999201893806458,
          "metrics": {
            "algorithm": "XGBoost-MO",
            "execution_time": 0.7005462646484375,
            "n_pareto_efficient": 17,
            "feature_importance": "{'binding_affinity': {'molecular_weight': np.float32(0.2864271), 'hbd': np.float32(0.3034057), 'hba': np.float32(0.41016725)}, 'admet_score': {'molecular_weight': np.float32(0.3401395), 'hbd': np.float32(0.33643168), 'hba': np.float32(0.3234288)}, 'drug_likeness': {'molecular_weight': np.float32(1.0), 'hbd': np.float32(0.0), 'hba': np.float32(0.0)}}",
            "model_performance": "{'binding_affinity': {'mse': np.float64(0.0009536007861651846), 'mae': np.float64(0.02314268981475278), 'r2': np.float64(0.8041573069842698)}, 'admet_score': {'mse': np.float64(0.0017708009187661971), 'mae': np.float64(0.03084558992083406), 'r2': np.float64(0.8419146547133033)}, 'drug_likeness': {'mse': np.float64(0.00015653900544808862), 'mae': np.float64(0.001312538981437683), 'r2': np.float64(0.6635265709931932)}}"
          }
        },
        {
          "algorithm": "xgboost",
          "dataset": "chembl_small",
          "fold": 1,
          "mean_score": 0.9987502460181713,
          "std_score": 0.014983104156400091,
          "execution_time": 0.7538433074951172,
          "top10_mean": 0.9752498984336853,
          "metrics": {
            "algorithm": "XGBoost-MO",
            "execution_time": 0.6646115779876709,
            "n_pareto_efficient": 14,
            "feature_importance": "{'binding_affinity': {'molecular_weight': np.float32(0.36765584), 'hbd': np.float32(0.30565888), 'hba': np.float32(0.32668528)}, 'admet_score': {'molecular_weight': np.float32(0.24445929), 'hbd': np.float32(0.38105327), 'hba': np.float32(0.37448743)}, 'drug_likeness': {'molecular_weight': np.float32(1.0), 'hbd': np.float32(0.0), 'hba': np.float32(0.0)}}",
            "model_performance": "{'binding_affinity': {'mse': np.float64(0.0008751126531284435), 'mae': np.float64(0.021874244318400692), 'r2': np.float64(0.8217295722230908)}, 'admet_score': {'mse': np.float64(0.0020131548099873026), 'mae': np.float64(0.03223357958367925), 'r2': np.float64(0.8216664523661491)}, 'drug_likeness': {'mse': np.float64(7.820589930546796e-05), 'mae': np.float64(0.00065835639834404), 'r2': np.float64(0.7484835399221133)}}"
          }
        },
        {
          "algorithm": "xgboost",
          "dataset": "chembl_small",
          "fold": 2,
          "mean_score": 0.999375262260437,
          "std_score": 0.008619252544307171,
          "execution_time": 0.7739737033843994,
          "top10_mean": 0.9755460739135742,
          "metrics": {
            "algorithm": "XGBoost-MO",
            "execution_time": 0.6912739276885986,
            "n_pareto_efficient": 10,
            "feature_importance": "{'binding_affinity': {'molecular_weight': np.float32(0.35994366), 'hbd': np.float32(0.30601946), 'hba': np.float32(0.3340369)}, 'admet_score': {'molecular_weight': np.float32(0.3478683), 'hbd': np.float32(0.22004196), 'hba': np.float32(0.4320898)}, 'drug_likeness': {'molecular_weight': np.float32(1.0), 'hbd': np.float32(0.0), 'hba': np.float32(0.0)}}",
            "model_performance": "{'binding_affinity': {'mse': np.float64(0.0009023803742426573), 'mae': np.float64(0.022823577754630044), 'r2': np.float64(0.8334027889375571)}, 'admet_score': {'mse': np.float64(0.0016150261192594646), 'mae': np.float64(0.026789689992233905), 'r2': np.float64(0.8483177933103401)}, 'drug_likeness': {'mse': np.float64(7.816398951936421e-05), 'mae': np.float64(0.0006386664509773254), 'r2': np.float64(0.4984967088481894)}}"
          }
        },
        {
          "algorithm": "xgboost",
          "dataset": "chembl_small",
          "fold": 3,
          "mean_score": 0.9987502419948577,
          "std_score": 0.017324708541752398,
          "execution_time": 0.7758409976959229,
          "top10_mean": 0.9999406397342682,
          "metrics": {
            "algorithm": "XGBoost-MO",
            "execution_time": 0.6900970935821533,
            "n_pareto_efficient": 13,
            "feature_importance": "{'binding_affinity': {'molecular_weight': np.float32(0.3710544), 'hbd': np.float32(0.22730915), 'hba': np.float32(0.4016364)}, 'admet_score': {'molecular_weight': np.float32(0.2787432), 'hbd': np.float32(0.42119557), 'hba': np.float32(0.30006126)}, 'drug_likeness': {'molecular_weight': np.float32(1.0), 'hbd': np.float32(0.0), 'hba': np.float32(0.0)}}",
            "model_performance": "{'binding_affinity': {'mse': np.float64(0.001073133962918042), 'mae': np.float64(0.022880083763002372), 'r2': np.float64(0.8132474464382522)}, 'admet_score': {'mse': np.float64(0.0021823571925042016), 'mae': np.float64(0.031950638497869645), 'r2': np.float64(0.8066765849084654)}, 'drug_likeness': {'mse': np.float64(9.957391434056717e-08), 'mae': np.float64(4.3326616287231444e-05), 'r2': np.float64(0.9996797622855379)}}"
          }
        },
        {
          "algorithm": "xgboost",
          "dataset": "chembl_small",
          "fold": 4,
          "mean_score": 0.9993752497434616,
          "std_score": 0.00860514350962027,
          "execution_time": 0.7009894847869873,
          "top10_mean": 0.9755849957466125,
          "metrics": {
            "algorithm": "XGBoost-MO",
            "execution_time": 0.6176967620849609,
            "n_pareto_efficient": 14,
            "feature_importance": "{'binding_affinity': {'molecular_weight': np.float32(0.3836253), 'hbd': np.float32(0.2986226), 'hba': np.float32(0.3177521)}, 'admet_score': {'molecular_weight': np.float32(0.28925997), 'hbd': np.float32(0.44864437), 'hba': np.float32(0.2620957)}, 'drug_likeness': {'molecular_weight': np.float32(1.0), 'hbd': np.float32(0.0), 'hba': np.float32(0.0)}}",
            "model_performance": "{'binding_affinity': {'mse': np.float64(0.0010601082086910776), 'mae': np.float64(0.0237287297483107), 'r2': np.float64(0.8147230844857808)}, 'admet_score': {'mse': np.float64(0.0021942835223809493), 'mae': np.float64(0.03374987024815054), 'r2': np.float64(0.830915512907783)}, 'drug_likeness': {'mse': np.float64(7.816976044392021e-05), 'mae': np.float64(0.0006396740674972535), 'r2': np.float64(0.49845968236482263)}}"
          }
        }
      ],
      "random": [
        {
          "algorithm": "random",
          "dataset": "chembl_small",
          "fold": 0,
          "mean_score": 0.48801159625809093,
          "std_score": 0.2935000787018923,
          "execution_time": 0.0009684562683105469,
          "top10_mean": 0.9841839452451874,
          "metrics": {
            "algorithm": "Random",
            "execution_time": 0.001,
            "note": "Random baseline"
          }
        },
        {
          "algorithm": "random",
          "dataset": "chembl_small",
          "fold": 1,
          "mean_score": 0.5008990195625806,
          "std_score": 0.2893896608649788,
          "execution_time": 0.0013527870178222656,
          "top10_mean": 0.984888388889129,
          "metrics": {
            "algorithm": "Random",
            "execution_time": 0.001,
            "note": "Random baseline"
          }
        },
        {
          "algorithm": "random",
          "dataset": "chembl_small",
          "fold": 2,
          "mean_score": 0.4912827069811085,
          "std_score": 0.28051482329001826,
          "execution_time": 0.001340627670288086,
          "top10_mean": 0.9865194769584418,
          "metrics": {
            "algorithm": "Random",
            "execution_time": 0.001,
            "note": "Random baseline"
          }
        },
        {
          "algorithm": "random",
          "dataset": "chembl_small",
          "fold": 3,
          "mean_score": 0.5162205949957587,
          "std_score": 0.27799033720090655,
          "execution_time": 0.001253366470336914,
          "top10_mean": 0.9805777138743718,
          "metrics": {
            "algorithm": "Random",
            "execution_time": 0.001,
            "note": "Random baseline"
          }
        },
        {
          "algorithm": "random",
          "dataset": "chembl_small",
          "fold": 4,
          "mean_score": 0.5176298685587986,
          "std_score": 0.2814197701606661,
          "execution_time": 0.001384735107421875,
          "top10_mean": 0.9885799554752209,
          "metrics": {
            "algorithm": "Random",
            "execution_time": 0.001,
            "note": "Random baseline"
          }
        }
      ],
      "weighted_sum": [
        {
          "algorithm": "weighted_sum",
          "dataset": "chembl_small",
          "fold": 0,
          "mean_score": 0.8440153203866081,
          "std_score": 0.04203946781593816,
          "execution_time": 0.01794600486755371,
          "top10_mean": 0.9283802071126684,
          "metrics": {
            "algorithm": "Weighted Sum",
            "execution_time": 0.01,
            "weights": "{'binding_affinity': 0.3333333333333333, 'admet_score': 0.3333333333333333, 'drug_likeness': 0.3333333333333333}"
          }
        },
        {
          "algorithm": "weighted_sum",
          "dataset": "chembl_small",
          "fold": 1,
          "mean_score": 0.843615775944549,
          "std_score": 0.04130722712214735,
          "execution_time": 0.019663333892822266,
          "top10_mean": 0.9310746680336836,
          "metrics": {
            "algorithm": "Weighted Sum",
            "execution_time": 0.01,
            "weights": "{'binding_affinity': 0.3333333333333333, 'admet_score': 0.3333333333333333, 'drug_likeness': 0.3333333333333333}"
          }
        },
        {
          "algorithm": "weighted_sum",
          "dataset": "chembl_small",
          "fold": 2,
          "mean_score": 0.8458187519606577,
          "std_score": 0.044606390994029584,
          "execution_time": 0.025623559951782227,
          "top10_mean": 0.9353705475454559,
          "metrics": {
            "algorithm": "Weighted Sum",
            "execution_time": 0.01,
            "weights": "{'binding_affinity': 0.3333333333333333, 'admet_score': 0.3333333333333333, 'drug_likeness': 0.3333333333333333}"
          }
        },
        {
          "algorithm": "weighted_sum",
          "dataset": "chembl_small",
          "fold": 3,
          "mean_score": 0.8395351884936398,
          "std_score": 0.04468008121989286,
          "execution_time": 0.019312620162963867,
          "top10_mean": 0.9332025905028388,
          "metrics": {
            "algorithm": "Weighted Sum",
            "execution_time": 0.01,
            "weights": "{'binding_affinity': 0.3333333333333333, 'admet_score': 0.3333333333333333, 'drug_likeness': 0.3333333333333333}"
          }
        },
        {
          "algorithm": "weighted_sum",
          "dataset": "chembl_small",
          "fold": 4,
          "mean_score": 0.8399704580661346,
          "std_score": 0.04689957661022826,
          "execution_time": 0.029622793197631836,
          "top10_mean": 0.9313857776251393,
          "metrics": {
            "algorithm": "Weighted Sum",
            "execution_time": 0.01,
            "weights": "{'binding_affinity': 0.3333333333333333, 'admet_score': 0.3333333333333333, 'drug_likeness': 0.3333333333333333}"
          }
        }
      ]
    },
    "chembl_large": {
      "amodo_heo": [
        {
          "algorithm": "amodo_heo",
          "dataset": "chembl_large",
          "fold": 0,
          "mean_score": 0.8314844898653125,
          "std_score": 0.046999236524332855,
          "execution_time": 6.612271547317505,
          "top10_mean": 0.9400587561724499,
          "metrics": {
            "algorithm": "AMODO-HEO-v3.0-Revised",
            "total_compounds": 1000,
            "discovered_objectives": 0,
            "final_active_objectives": 3,
            "final_objective_names": "['binding_affinity', 'admet_score', 'drug_likeness']",
            "discovery_metrics_per_generation": "[{'generation': 1, 'newly_accepted': 0, 'total_active_objectives': 3, 'candidates_evaluated': 4, 'performance': np.float64(0.8314844898653125)}, {'generation': 2, 'newly_accepted': 0, 'total_active_objectives': 3, 'candidates_evaluated': 4, 'performance': np.float64(0.8314844898653125)}, {'generation': 3, 'newly_accepted': 0, 'total_active_objectives': 3, 'candidates_evaluated': 4, 'performance': np.float64(0.8314844898653125)}]",
            "causal_relationships": 0,
            "baseline_performance": "{'mean': 0.8314844898653125, 'std': 0.04699923652433285}",
            "final_performance": "{'mean': 0.8314844898653125, 'std': 0.04699923652433285}",
            "performance_improvement": "{'absolute': 0.0, 'relative_percent': 0.0, 'statistical_significance': {'statistic': 500000.0, 'p_value': 0.5000154471125756, 'significant': np.False_}}",
            "discovered_objectives_details": "[]",
            "causal_relationships_details": "[]",
            "cross_validation": "{'mean_r2': 0.9938728798829809, 'std_r2': 0.0033602444585057257, 'cv_scores': [0.9919070157412726, 0.9996363282580197, 0.9949793807081854, 0.9931708210539733, 0.9896708536534538]}",
            "publication_readiness": "{'score': 0, 'max_score': 100, 'criteria': {'objective_discovery': {'score': 0, 'discovered': 0, 'note': 'Discovered 0 validated objectives'}, 'statistical_significance': {'score': 0, 'significant_count': 0, 'note': '0 objectives are statistically significant'}, 'causal_discovery': {'score': 0, 'discovered': 0, 'note': 'Discovered 0 causal relationships'}}, 'ready': False}"
          }
        },
        {
          "algorithm": "amodo_heo",
          "dataset": "chembl_large",
          "fold": 1,
          "mean_score": 0.8323809092975019,
          "std_score": 0.047696397723516006,
          "execution_time": 5.798344373703003,
          "top10_mean": 0.9406186944758008,
          "metrics": {
            "algorithm": "AMODO-HEO-v3.0-Revised",
            "total_compounds": 1000,
            "discovered_objectives": 0,
            "final_active_objectives": 3,
            "final_objective_names": "['binding_affinity', 'admet_score', 'drug_likeness']",
            "discovery_metrics_per_generation": "[{'generation': 1, 'newly_accepted': 0, 'total_active_objectives': 3, 'candidates_evaluated': 4, 'performance': np.float64(0.8323809092975019)}, {'generation': 2, 'newly_accepted': 0, 'total_active_objectives': 3, 'candidates_evaluated': 4, 'performance': np.float64(0.8323809092975019)}, {'generation': 3, 'newly_accepted': 0, 'total_active_objectives': 3, 'candidates_evaluated': 4, 'performance': np.float64(0.8323809092975019)}]",
            "causal_relationships": 0,
            "baseline_performance": "{'mean': 0.8323809092975019, 'std': 0.047696397723516006}",
            "final_performance": "{'mean': 0.8323809092975019, 'std': 0.047696397723516006}",
            "performance_improvement": "{'absolute': 0.0, 'relative_percent': 0.0, 'statistical_significance': {'statistic': 500000.0, 'p_value': 0.5000154471125756, 'significant': np.False_}}",
            "discovered_objectives_details": "[]",
            "causal_relationships_details": "[]",
            "cross_validation": "{'mean_r2': 0.9965310547555554, 'std_r2': 0.0015654452909369984, 'cv_scores': [0.9966535691865306, 0.9956805384204261, 0.9993671092923124, 0.9962674582862653, 0.9946865985922425]}",
            "publication_readiness": "{'score': 0, 'max_score': 100, 'criteria': {'objective_discovery': {'score': 0, 'discovered': 0, 'note': 'Discovered 0 validated objectives'}, 'statistical_significance': {'score': 0, 'significant_count': 0, 'note': '0 objectives are statistically significant'}, 'causal_discovery': {'score': 0, 'discovered': 0, 'note': 'Discovered 0 causal relationships'}}, 'ready': False}"
          }
        },
        {
          "algorithm": "amodo_heo",
          "dataset": "chembl_large",
          "fold": 2,
          "mean_score": 0.8277316900692724,
          "std_score": 0.04572366939083064,
          "execution_time": 4.473329305648804,
          "top10_mean": 0.9329467822038635,
          "metrics": {
            "algorithm": "AMODO-HEO-v3.0-Revised",
            "total_compounds": 1000,
            "discovered_objectives": 0,
            "final_active_objectives": 3,
            "final_objective_names": "['binding_affinity', 'admet_score', 'drug_likeness']",
            "discovery_metrics_per_generation": "[{'generation': 1, 'newly_accepted': 0, 'total_active_objectives': 3, 'candidates_evaluated': 2, 'performance': np.float64(0.8277316900692724)}, {'generation': 2, 'newly_accepted': 0, 'total_active_objectives': 3, 'candidates_evaluated': 2, 'performance': np.float64(0.8277316900692724)}, {'generation': 3, 'newly_accepted': 0, 'total_active_objectives': 3, 'candidates_evaluated': 2, 'performance': np.float64(0.8277316900692724)}]",
            "causal_relationships": 0,
            "baseline_performance": "{'mean': 0.8277316900692724, 'std': 0.04572366939083064}",
            "final_performance": "{'mean': 0.8277316900692724, 'std': 0.04572366939083064}",
            "performance_improvement": "{'absolute': 0.0, 'relative_percent': 0.0, 'statistical_significance': {'statistic': 500000.0, 'p_value': 0.5000154471125756, 'significant': np.False_}}",
            "discovered_objectives_details": "[]",
            "causal_relationships_details": "[]",
            "cross_validation": "{'mean_r2': 0.9966256342193043, 'std_r2': 0.0027439365943865844, 'cv_scores': [0.9993980392440434, 0.9948584877016096, 0.9975525486075029, 0.9991316571739246, 0.9921874383694418]}",
            "publication_readiness": "{'score': 0, 'max_score': 100, 'criteria': {'objective_discovery': {'score': 0, 'discovered': 0, 'note': 'Discovered 0 validated objectives'}, 'statistical_significance': {'score': 0, 'significant_count': 0, 'note': '0 objectives are statistically significant'}, 'causal_discovery': {'score': 0, 'discovered': 0, 'note': 'Discovered 0 causal relationships'}}, 'ready': False}"
          }
        },
        {
          "algorithm": "amodo_heo",
          "dataset": "chembl_large",
          "fold": 3,
          "mean_score": 0.8306801224440437,
          "std_score": 0.04661999858912518,
          "execution_time": 6.7340521812438965,
          "top10_mean": 0.9318941569568044,
          "metrics": {
            "algorithm": "AMODO-HEO-v3.0-Revised",
            "total_compounds": 1000,
            "discovered_objectives": 0,
            "final_active_objectives": 3,
            "final_objective_names": "['binding_affinity', 'admet_score', 'drug_likeness']",
            "discovery_metrics_per_generation": "[{'generation': 1, 'newly_accepted': 0, 'total_active_objectives': 3, 'candidates_evaluated': 5, 'performance': np.float64(0.8306801224440437)}, {'generation': 2, 'newly_accepted': 0, 'total_active_objectives': 3, 'candidates_evaluated': 5, 'performance': np.float64(0.8306801224440437)}, {'generation': 3, 'newly_accepted': 0, 'total_active_objectives': 3, 'candidates_evaluated': 5, 'performance': np.float64(0.8306801224440437)}]",
            "causal_relationships": 0,
            "baseline_performance": "{'mean': 0.8306801224440437, 'std': 0.04661999858912518}",
            "final_performance": "{'mean': 0.8306801224440437, 'std': 0.04661999858912518}",
            "performance_improvement": "{'absolute': 0.0, 'relative_percent': 0.0, 'statistical_significance': {'statistic': 500000.0, 'p_value': 0.5000154471125756, 'significant': np.False_}}",
            "discovered_objectives_details": "[]",
            "causal_relationships_details": "[]",
            "cross_validation": "{'mean_r2': 0.9980701280752324, 'std_r2': 0.0015770479298131085, 'cv_scores': [0.999396941961583, 0.9976337697536808, 0.9992846227871817, 0.9988607687703986, 0.9951745371033178]}",
            "publication_readiness": "{'score': 0, 'max_score': 100, 'criteria': {'objective_discovery': {'score': 0, 'discovered': 0, 'note': 'Discovered 0 validated objectives'}, 'statistical_significance': {'score': 0, 'significant_count': 0, 'note': '0 objectives are statistically significant'}, 'causal_discovery': {'score': 0, 'discovered': 0, 'note': 'Discovered 0 causal relationships'}}, 'ready': False}"
          }
        },
        {
          "algorithm": "amodo_heo",
          "dataset": "chembl_large",
          "fold": 4,
          "mean_score": 0.8312372490159575,
          "std_score": 0.04714998530271805,
          "execution_time": 4.882359743118286,
          "top10_mean": 0.9374993854077041,
          "metrics": {
            "algorithm": "AMODO-HEO-v3.0-Revised",
            "total_compounds": 1000,
            "discovered_objectives": 0,
            "final_active_objectives": 3,
            "final_objective_names": "['binding_affinity', 'admet_score', 'drug_likeness']",
            "discovery_metrics_per_generation": "[{'generation': 1, 'newly_accepted': 0, 'total_active_objectives': 3, 'candidates_evaluated': 2, 'performance': np.float64(0.8312372490159575)}, {'generation': 2, 'newly_accepted': 0, 'total_active_objectives': 3, 'candidates_evaluated': 2, 'performance': np.float64(0.8312372490159575)}, {'generation': 3, 'newly_accepted': 0, 'total_active_objectives': 3, 'candidates_evaluated': 2, 'performance': np.float64(0.8312372490159575)}]",
            "causal_relationships": 0,
            "baseline_performance": "{'mean': 0.8312372490159575, 'std': 0.04714998530271806}",
            "final_performance": "{'mean': 0.8312372490159575, 'std': 0.04714998530271806}",
            "performance_improvement": "{'absolute': 0.0, 'relative_percent': 0.0, 'statistical_significance': {'statistic': 500000.0, 'p_value': 0.5000154471125756, 'significant': np.False_}}",
            "discovered_objectives_details": "[]",
            "causal_relationships_details": "[]",
            "cross_validation": "{'mean_r2': 0.9963929236720528, 'std_r2': 0.0028570253157424075, 'cv_scores': [0.9973439961423065, 0.9983153663114126, 0.999081607100168, 0.9962113050114532, 0.9910123437949241]}",
            "publication_readiness": "{'score': 0, 'max_score': 100, 'criteria': {'objective_discovery': {'score': 0, 'discovered': 0, 'note': 'Discovered 0 validated objectives'}, 'statistical_significance': {'score': 0, 'significant_count': 0, 'note': '0 objectives are statistically significant'}, 'causal_discovery': {'score': 0, 'discovered': 0, 'note': 'Discovered 0 causal relationships'}}, 'ready': False}"
          }
        }
      ],
      "nsga2": [],
      "moead": [
        {
          "algorithm": "moead",
          "dataset": "chembl_large",
          "fold": 0,
          "mean_score": 0.976089266515128,
          "std_score": 0.03499396835195192,
          "execution_time": 0.07175040245056152,
          "top10_mean": 0.9999491673728214,
          "metrics": {
            "algorithm": "MOEA/D",
            "execution_time": 0.061272382736206055,
            "n_subproblems": 720,
            "n_neighbors": 10,
            "decomposition_quality": 0.00860201367136097,
            "diversity_metric": 0.3813309504917155
          }
        },
        {
          "algorithm": "moead",
          "dataset": "chembl_large",
          "fold": 1,
          "mean_score": 0.977858235556131,
          "std_score": 0.01853467338943734,
          "execution_time": 0.07889389991760254,
          "top10_mean": 0.9999449318197009,
          "metrics": {
            "algorithm": "MOEA/D",
            "execution_time": 0.06582355499267578,
            "n_subproblems": 720,
            "n_neighbors": 10,
            "decomposition_quality": 0.008309210044022174,
            "diversity_metric": 0.3813309504917155
          }
        },
        {
          "algorithm": "moead",
          "dataset": "chembl_large",
          "fold": 2,
          "mean_score": 0.9747792713373881,
          "std_score": 0.0377123837429037,
          "execution_time": 0.07498574256896973,
          "top10_mean": 0.9999334285080614,
          "metrics": {
            "algorithm": "MOEA/D",
            "execution_time": 0.06446456909179688,
            "n_subproblems": 720,
            "n_neighbors": 10,
            "decomposition_quality": 0.00931523258330502,
            "diversity_metric": 0.3813309504917155
          }
        },
        {
          "algorithm": "moead",
          "dataset": "chembl_large",
          "fold": 3,
          "mean_score": 0.9739687917827857,
          "std_score": 0.0415209410180282,
          "execution_time": 0.06972384452819824,
          "top10_mean": 0.9999281887430435,
          "metrics": {
            "algorithm": "MOEA/D",
            "execution_time": 0.058832406997680664,
            "n_subproblems": 720,
            "n_neighbors": 10,
            "decomposition_quality": 0.011070181973160434,
            "diversity_metric": 0.3813309504917155
          }
        },
        {
          "algorithm": "moead",
          "dataset": "chembl_large",
          "fold": 4,
          "mean_score": 0.9786362331195368,
          "std_score": 0.024780114015257978,
          "execution_time": 0.09384822845458984,
          "top10_mean": 0.9999521660428765,
          "metrics": {
            "algorithm": "MOEA/D",
            "execution_time": 0.08072638511657715,
            "n_subproblems": 720,
            "n_neighbors": 10,
            "decomposition_quality": 0.008623705019645005,
            "diversity_metric": 0.3813309504917155
          }
        }
      ],
      "random_forest": [
        {
          "algorithm": "random_forest",
          "dataset": "chembl_large",
          "fold": 0,
          "mean_score": 0.9982000000000001,
          "std_score": 0.014500021551708119,
          "execution_time": 4.470929861068726,
          "top10_mean": 0.9935,
          "metrics": {
            "algorithm": "RandomForest-MO",
            "execution_time": 1.4159133434295654,
            "n_pareto_efficient": 13,
            "model_performance": "{'cv_r2_scores': [np.float64(-0.3751985164365098), np.float64(-0.16574680523789764), np.float64(-0.1688398309834061)], 'mean_cv_r2': np.float64(-0.23659505088593788), 'feature_importance': {'molecular_weight': np.float64(0.9176207382957188), 'hbd': np.float64(0.038322789297185626), 'hba': np.float64(0.044056472407095516)}}",
            "prediction_quality": "{'mse_per_objective': [0.0013318924003543025, 0.001851687026150739, 8.786562499999998e-05], 'mae_per_objective': [0.02939711861202073, 0.03468953273174145, 0.0012974999999999992], 'overall_mse': np.float64(0.001090481683835014), 'overall_mae': np.float64(0.02179471711458739)}"
          }
        },
        {
          "algorithm": "random_forest",
          "dataset": "chembl_large",
          "fold": 1,
          "mean_score": 0.99984875,
          "std_score": 0.00470178805748409,
          "execution_time": 4.769807815551758,
          "top10_mean": 1.0,
          "metrics": {
            "algorithm": "RandomForest-MO",
            "execution_time": 1.4533741474151611,
            "n_pareto_efficient": 12,
            "model_performance": "{'cv_r2_scores': [np.float64(-0.4708185449612756), np.float64(-0.1564421011209222), np.float64(0.3989949748743719)], 'mean_cv_r2': np.float64(-0.0760885570692753), 'feature_importance': {'molecular_weight': np.float64(0.9070916574155596), 'hbd': np.float64(0.04076294768967), 'hba': np.float64(0.052145394894770304)}}",
            "prediction_quality": "{'mse_per_objective': [0.001279696278994934, 0.0018631222398187855, 1.025468749999999e-05], 'mae_per_objective': [0.02871139048250356, 0.03477079943290324, 0.00010374999999999989], 'overall_mse': np.float64(0.0010510244021045732), 'overall_mae': np.float64(0.0211953133051356)}"
          }
        },
        {
          "algorithm": "random_forest",
          "dataset": "chembl_large",
          "fold": 2,
          "mean_score": 0.9985175,
          "std_score": 0.012563799932743277,
          "execution_time": 4.29472279548645,
          "top10_mean": 0.95225,
          "metrics": {
            "algorithm": "RandomForest-MO",
            "execution_time": 1.3444972038269043,
            "n_pareto_efficient": 13,
            "model_performance": "{'cv_r2_scores': [np.float64(-0.31153959285512267), np.float64(-0.21238920140924938), np.float64(-0.4636692089891075)], 'mean_cv_r2': np.float64(-0.3291993344178265), 'feature_importance': {'molecular_weight': np.float64(0.9192119674456932), 'hbd': np.float64(0.03080182925690265), 'hba': np.float64(0.04998620329740405)}}",
            "prediction_quality": "{'mse_per_objective': [0.0009969525042048618, 0.0018901993523743417, 8.067187499999997e-05], 'mae_per_objective': [0.025084291565766637, 0.03484392542334602, 0.0011649999999999992], 'overall_mse': np.float64(0.000989274577193068), 'overall_mae': np.float64(0.020364405663037554)}"
          }
        },
        {
          "algorithm": "random_forest",
          "dataset": "chembl_large",
          "fold": 3,
          "mean_score": 0.9982212500000001,
          "std_score": 0.014439316498279965,
          "execution_time": 4.85603141784668,
          "top10_mean": 0.991,
          "metrics": {
            "algorithm": "RandomForest-MO",
            "execution_time": 1.452256202697754,
            "n_pareto_efficient": 17,
            "model_performance": "{'cv_r2_scores': [np.float64(-0.34313151109195306), np.float64(-0.10366969647883513), np.float64(-0.40745116445169965)], 'mean_cv_r2': np.float64(-0.2847507906741626), 'feature_importance': {'molecular_weight': np.float64(0.9192625774054287), 'hbd': np.float64(0.03954038101587381), 'hba': np.float64(0.0411970415786975)}}",
            "prediction_quality": "{'mse_per_objective': [0.001357409467604879, 0.0017762804095315748, 8.66578125e-05], 'mae_per_objective': [0.0294220788988235, 0.03380871927131826, 0.0012787500000000002], 'overall_mse': np.float64(0.001073449229878818), 'overall_mae': np.float64(0.021503182723380587)}"
          }
        },
        {
          "algorithm": "random_forest",
          "dataset": "chembl_large",
          "fold": 4,
          "mean_score": 0.9994025,
          "std_score": 0.008524185811559951,
          "execution_time": 4.430552005767822,
          "top10_mean": 0.9972499999999999,
          "metrics": {
            "algorithm": "RandomForest-MO",
            "execution_time": 1.358139991760254,
            "n_pareto_efficient": 13,
            "model_performance": "{'cv_r2_scores': [np.float64(-0.3355264856819741), np.float64(-0.23375280809554116), np.float64(-0.03352763819095457)], 'mean_cv_r2': np.float64(-0.20093564398948996), 'feature_importance': {'molecular_weight': np.float64(0.9139766979890215), 'hbd': np.float64(0.03937426926921586), 'hba': np.float64(0.04664903274176268)}}",
            "prediction_quality": "{'mse_per_objective': [0.0013423330397450601, 0.0019203385632560722, 2.989374999999999e-05], 'mae_per_objective': [0.02919501047122824, 0.03473077445896082, 0.0004249999999999997], 'overall_mse': np.float64(0.0010975217843337108), 'overall_mae': np.float64(0.021450261643396352)}"
          }
        }
      ],
      "xgboost": [
        {
          "algorithm": "xgboost",
          "dataset": "chembl_large",
          "fold": 0,
          "mean_score": 0.9982502446770668,
          "std_score": 0.012287343099548443,
          "execution_time": 0.9677553176879883,
          "top10_mean": 0.9997658967971802,
          "metrics": {
            "algorithm": "XGBoost-MO",
            "execution_time": 0.8185081481933594,
            "n_pareto_efficient": 34,
            "feature_importance": "{'binding_affinity': {'molecular_weight': np.float32(0.3335618), 'hbd': np.float32(0.29782626), 'hba': np.float32(0.36861196)}, 'admet_score': {'molecular_weight': np.float32(0.37034476), 'hbd': np.float32(0.3071462), 'hba': np.float32(0.32250902)}, 'drug_likeness': {'molecular_weight': np.float32(0.26047632), 'hbd': np.float32(0.0), 'hba': np.float32(0.7395237)}}",
            "model_performance": "{'binding_affinity': {'mse': np.float64(0.0026490186634093717), 'mae': np.float64(0.03996072263607387), 'r2': np.float64(0.5029426471893713)}, 'admet_score': {'mse': np.float64(0.0047701602932439064), 'mae': np.float64(0.05387646227386771), 'r2': np.float64(0.5705319161609854)}, 'drug_likeness': {'mse': np.float64(0.00027615358257342495), 'mae': np.float64(0.0022382078766822813), 'r2': np.float64(0.3643422067076967)}}"
          }
        },
        {
          "algorithm": "xgboost",
          "dataset": "chembl_large",
          "fold": 1,
          "mean_score": 0.9997502531409264,
          "std_score": 0.0038975558343672463,
          "execution_time": 0.9534134864807129,
          "top10_mean": 0.9752967536449433,
          "metrics": {
            "algorithm": "XGBoost-MO",
            "execution_time": 0.8006854057312012,
            "n_pareto_efficient": 15,
            "feature_importance": "{'binding_affinity': {'molecular_weight': np.float32(0.31608236), 'hbd': np.float32(0.37406737), 'hba': np.float32(0.30985028)}, 'admet_score': {'molecular_weight': np.float32(0.26088858), 'hbd': np.float32(0.22330724), 'hba': np.float32(0.5158041)}, 'drug_likeness': {'molecular_weight': np.float32(1.0), 'hbd': np.float32(0.0), 'hba': np.float32(0.0)}}",
            "model_performance": "{'binding_affinity': {'mse': np.float64(0.002665088299886208), 'mae': np.float64(0.03993626529918063), 'r2': np.float64(0.49077544146577246)}, 'admet_score': {'mse': np.float64(0.0042234082777970455), 'mae': np.float64(0.050710389696236986), 'r2': np.float64(0.6303897452364038)}, 'drug_likeness': {'mse': np.float64(4.687724471462573e-05), 'mae': np.float64(0.00037624257802963256), 'r2': np.float64(0.24921329786385227)}}"
          }
        },
        {
          "algorithm": "xgboost",
          "dataset": "chembl_large",
          "fold": 2,
          "mean_score": 0.99850027602911,
          "std_score": 0.009388599493635331,
          "execution_time": 0.9364223480224609,
          "top10_mean": 0.9998496770858765,
          "metrics": {
            "algorithm": "XGBoost-MO",
            "execution_time": 0.7772705554962158,
            "n_pareto_efficient": 45,
            "feature_importance": "{'binding_affinity': {'molecular_weight': np.float32(0.3463372), 'hbd': np.float32(0.28768322), 'hba': np.float32(0.36597958)}, 'admet_score': {'molecular_weight': np.float32(0.31580672), 'hbd': np.float32(0.17280088), 'hba': np.float32(0.5113924)}, 'drug_likeness': {'molecular_weight': np.float32(1.0), 'hbd': np.float32(0.0), 'hba': np.float32(0.0)}}",
            "model_performance": "{'binding_affinity': {'mse': np.float64(0.0023916246079130196), 'mae': np.float64(0.03770167859974764), 'r2': np.float64(0.5110432659366477)}, 'admet_score': {'mse': np.float64(0.004316304046966815), 'mae': np.float64(0.05123923145602117), 'r2': np.float64(0.6044746277027304)}, 'drug_likeness': {'mse': np.float64(0.000281287281391176), 'mae': np.float64(0.002263293206691742), 'r2': np.float64(0.2453728198761208)}}"
          }
        },
        {
          "algorithm": "xgboost",
          "dataset": "chembl_large",
          "fold": 3,
          "mean_score": 0.9982502418756485,
          "std_score": 0.011222474837948039,
          "execution_time": 1.0041370391845703,
          "top10_mean": 0.9998319745063782,
          "metrics": {
            "algorithm": "XGBoost-MO",
            "execution_time": 0.849168062210083,
            "n_pareto_efficient": 27,
            "feature_importance": "{'binding_affinity': {'molecular_weight': np.float32(0.3584074), 'hbd': np.float32(0.28982377), 'hba': np.float32(0.35176876)}, 'admet_score': {'molecular_weight': np.float32(0.34534958), 'hbd': np.float32(0.3658135), 'hba': np.float32(0.288837)}, 'drug_likeness': {'molecular_weight': np.float32(0.51872915), 'hbd': np.float32(0.23020458), 'hba': np.float32(0.25106624)}}",
            "model_performance": "{'binding_affinity': {'mse': np.float64(0.0023168436449058855), 'mae': np.float64(0.037431416996112146), 'r2': np.float64(0.5517198686620709)}, 'admet_score': {'mse': np.float64(0.004580061235889676), 'mae': np.float64(0.053090605781996154), 'r2': np.float64(0.5926933916779824)}, 'drug_likeness': {'mse': np.float64(0.0003021877546443577), 'mae': np.float64(0.0024456238746643068), 'r2': np.float64(0.3044160445533415)}}"
          }
        },
        {
          "algorithm": "xgboost",
          "dataset": "chembl_large",
          "fold": 4,
          "mean_score": 0.9992502925992012,
          "std_score": 0.006699401057375145,
          "execution_time": 0.9668734073638916,
          "top10_mean": 0.9999717891216278,
          "metrics": {
            "algorithm": "XGBoost-MO",
            "execution_time": 0.8155934810638428,
            "n_pareto_efficient": 26,
            "feature_importance": "{'binding_affinity': {'molecular_weight': np.float32(0.34057269), 'hbd': np.float32(0.29273307), 'hba': np.float32(0.3666942)}, 'admet_score': {'molecular_weight': np.float32(0.361971), 'hbd': np.float32(0.3202289), 'hba': np.float32(0.31780005)}, 'drug_likeness': {'molecular_weight': np.float32(1.0), 'hbd': np.float32(0.0), 'hba': np.float32(0.0)}}",
            "model_performance": "{'binding_affinity': {'mse': np.float64(0.0028519229842459293), 'mae': np.float64(0.04129419148634521), 'r2': np.float64(0.5088574003270849)}, 'admet_score': {'mse': np.float64(0.004233620698064743), 'mae': np.float64(0.05073473992637332), 'r2': np.float64(0.6125293367279149)}, 'drug_likeness': {'mse': np.float64(0.00014063628930400184), 'mae': np.float64(0.001130476415157318), 'r2': np.float64(0.24768283889534315)}}"
          }
        }
      ],
      "random": [
        {
          "algorithm": "random",
          "dataset": "chembl_large",
          "fold": 0,
          "mean_score": 0.4958802160151469,
          "std_score": 0.2929292047311701,
          "execution_time": 0.0011086463928222656,
          "top10_mean": 0.9970289671357243,
          "metrics": {
            "algorithm": "Random",
            "execution_time": 0.001,
            "note": "Random baseline"
          }
        },
        {
          "algorithm": "random",
          "dataset": "chembl_large",
          "fold": 1,
          "mean_score": 0.4885371342972031,
          "std_score": 0.29467428648444255,
          "execution_time": 0.0012156963348388672,
          "top10_mean": 0.9950110079802246,
          "metrics": {
            "algorithm": "Random",
            "execution_time": 0.001,
            "note": "Random baseline"
          }
        },
        {
          "algorithm": "random",
          "dataset": "chembl_large",
          "fold": 2,
          "mean_score": 0.5074604312354362,
          "std_score": 0.2844540502363295,
          "execution_time": 0.0010294914245605469,
          "top10_mean": 0.9946292081617869,
          "metrics": {
            "algorithm": "Random",
            "execution_time": 0.001,
            "note": "Random baseline"
          }
        },
        {
          "algorithm": "random",
          "dataset": "chembl_large",
          "fold": 3,
          "mean_score": 0.5047148726851062,
          "std_score": 0.28908507074376444,
          "execution_time": 0.001125335693359375,
          "top10_mean": 0.9943108259579763,
          "metrics": {
            "algorithm": "Random",
            "execution_time": 0.001,
            "note": "Random baseline"
          }
        },
        {
          "algorithm": "random",
          "dataset": "chembl_large",
          "fold": 4,
          "mean_score": 0.5057606445715223,
          "std_score": 0.29019279670855724,
          "execution_time": 0.0013570785522460938,
          "top10_mean": 0.9973372117965514,
          "metrics": {
            "algorithm": "Random",
            "execution_time": 0.001,
            "note": "Random baseline"
          }
        }
      ],
      "weighted_sum": [
        {
          "algorithm": "weighted_sum",
          "dataset": "chembl_large",
          "fold": 0,
          "mean_score": 0.8429268200195965,
          "std_score": 0.04343734970870124,
          "execution_time": 0.04818367958068848,
          "top10_mean": 0.9432851458353337,
          "metrics": {
            "algorithm": "Weighted Sum",
            "execution_time": 0.01,
            "weights": "{'binding_affinity': 0.3333333333333333, 'admet_score': 0.3333333333333333, 'drug_likeness': 0.3333333333333333}"
          }
        },
        {
          "algorithm": "weighted_sum",
          "dataset": "chembl_large",
          "fold": 1,
          "mean_score": 0.8438023482963211,
          "std_score": 0.04394835770380193,
          "execution_time": 0.04672431945800781,
          "top10_mean": 0.943576852853042,
          "metrics": {
            "algorithm": "Weighted Sum",
            "execution_time": 0.01,
            "weights": "{'binding_affinity': 0.3333333333333333, 'admet_score': 0.3333333333333333, 'drug_likeness': 0.3333333333333333}"
          }
        },
        {
          "algorithm": "weighted_sum",
          "dataset": "chembl_large",
          "fold": 2,
          "mean_score": 0.8392732605503176,
          "std_score": 0.04241057779139174,
          "execution_time": 0.04952216148376465,
          "top10_mean": 0.9358270950482417,
          "metrics": {
            "algorithm": "Weighted Sum",
            "execution_time": 0.01,
            "weights": "{'binding_affinity': 0.3333333333333333, 'admet_score': 0.3333333333333333, 'drug_likeness': 0.3333333333333333}"
          }
        },
        {
          "algorithm": "weighted_sum",
          "dataset": "chembl_large",
          "fold": 3,
          "mean_score": 0.8420582107928286,
          "std_score": 0.04336038104916871,
          "execution_time": 0.05465054512023926,
          "top10_mean": 0.9351937143370082,
          "metrics": {
            "algorithm": "Weighted Sum",
            "execution_time": 0.01,
            "weights": "{'binding_affinity': 0.3333333333333333, 'admet_score': 0.3333333333333333, 'drug_likeness': 0.3333333333333333}"
          }
        },
        {
          "algorithm": "weighted_sum",
          "dataset": "chembl_large",
          "fold": 4,
          "mean_score": 0.8427837173141902,
          "std_score": 0.043272222686626984,
          "execution_time": 0.06466007232666016,
          "top10_mean": 0.9406288412585635,
          "metrics": {
            "algorithm": "Weighted Sum",
            "execution_time": 0.01,
            "weights": "{'binding_affinity': 0.3333333333333333, 'admet_score': 0.3333333333333333, 'drug_likeness': 0.3333333333333333}"
          }
        }
      ]
    }
  },
  "statistical_analysis": {
    "pairwise_comparisons": {
      "benchmark": {
        "amodo_heo_vs_moead": {
          "statistic": 0.0,
          "p_value": 0.007936507936507936,
          "effect_size": -4.613101587892372,
          "significant": true,
          "mean_diff": -0.02358653715504211
        },
        "amodo_heo_vs_random_forest": {
          "statistic": 0.0,
          "p_value": 0.007936507936507936,
          "effect_size": -11.915178927131018,
          "significant": true,
          "mean_diff": -0.04674969966065301
        },
        "amodo_heo_vs_xgboost": {
          "statistic": 0.0,
          "p_value": 0.007936507936507936,
          "effect_size": -11.604716219827727,
          "significant": true,
          "mean_diff": -0.045708603848574114
        },
        "amodo_heo_vs_random": {
          "statistic": 25.0,
          "p_value": 0.007936507936507936,
          "effect_size": 49.06394877744675,
          "significant": true,
          "mean_diff": 0.39512502895714385
        },
        "amodo_heo_vs_weighted_sum": {
          "statistic": 0.0,
          "p_value": 0.007936507936507936,
          "effect_size": -293.0943964997931,
          "significant": true,
          "mean_diff": -2.025042122500359
        },
        "moead_vs_random_forest": {
          "statistic": 0.0,
          "p_value": 0.007936507936507936,
          "effect_size": -3.9722070298050345,
          "significant": true,
          "mean_diff": -0.0231631625056109
        },
        "moead_vs_xgboost": {
          "statistic": 0.0,
          "p_value": 0.007936507936507936,
          "effect_size": -3.7869990408376286,
          "significant": true,
          "mean_diff": -0.022122066693532005
        },
        "moead_vs_random": {
          "statistic": 25.0,
          "p_value": 0.007936507936507936,
          "effect_size": 45.83134307765174,
          "significant": true,
          "mean_diff": 0.41871156611218596
        },
        "moead_vs_weighted_sum": {
          "statistic": 0.0,
          "p_value": 0.007936507936507936,
          "effect_size": -245.71752188622472,
          "significant": true,
          "mean_diff": -2.001455585345317
        },
        "random_forest_vs_xgboost": {
          "statistic": 17.0,
          "p_value": 0.42063492063492064,
          "effect_size": 0.2153302929796165,
          "significant": false,
          "mean_diff": 0.001041095812078896
        },
        "random_forest_vs_random": {
          "statistic": 25.0,
          "p_value": 0.007936507936507936,
          "effect_size": 51.81805266816619,
          "significant": true,
          "mean_diff": 0.44187472861779686
        },
        "random_forest_vs_weighted_sum": {
          "statistic": 0.0,
          "p_value": 0.007936507936507936,
          "effect_size": -265.31273781220693,
          "significant": true,
          "mean_diff": -1.9782924228397065
        },
        "xgboost_vs_random": {
          "statistic": 25.0,
          "p_value": 0.007936507936507936,
          "effect_size": 51.6533865894844,
          "significant": true,
          "mean_diff": 0.44083363280571797
        },
        "xgboost_vs_weighted_sum": {
          "statistic": 0.0,
          "p_value": 0.007936507936507936,
          "effect_size": -265.166521052713,
          "significant": true,
          "mean_diff": -1.9793335186517853
        },
        "random_vs_weighted_sum": {
          "statistic": 0.0,
          "p_value": 0.007936507936507936,
          "effect_size": -236.1170914632655,
          "significant": true,
          "mean_diff": -2.420167151457503
        }
      },
      "chembl_small": {
        "amodo_heo_vs_moead": {
          "statistic": 0.0,
          "p_value": 0.007936507936507936,
          "effect_size": -10.094560289748328,
          "significant": true,
          "mean_diff": -0.13197725543897265
        },
        "amodo_heo_vs_random_forest": {
          "statistic": 0.0,
          "p_value": 0.007936507936507936,
          "effect_size": -11.903709351676376,
          "significant": true,
          "mean_diff": -0.1541155984750766
        },
        "amodo_heo_vs_xgboost": {
          "statistic": 0.0,
          "p_value": 0.007936507936507936,
          "effect_size": -11.897506163862978,
          "significant": true,
          "mean_diff": -0.15405459812913103
        },
        "amodo_heo_vs_random": {
          "statistic": 25.0,
          "p_value": 0.007936507936507936,
          "effect_size": 21.133565853184827,
          "significant": true,
          "mean_diff": 0.34201189425365597
        },
        "amodo_heo_vs_weighted_sum": {
          "statistic": 10.0,
          "p_value": 0.6904761904761905,
          "effect_size": 0.17037903504916987,
          "significant": false,
          "mean_diff": 0.0022295525546056627
        },
        "moead_vs_random_forest": {
          "statistic": 0.0,
          "p_value": 0.007936507936507936,
          "effect_size": -11.832894325245423,
          "significant": true,
          "mean_diff": -0.022138343036103958
        },
        "moead_vs_xgboost": {
          "statistic": 0.0,
          "p_value": 0.007936507936507936,
          "effect_size": -11.730072425669286,
          "significant": true,
          "mean_diff": -0.022077342690158375
        },
        "moead_vs_random": {
          "statistic": 25.0,
          "p_value": 0.007936507936507936,
          "effect_size": 47.93394619437952,
          "significant": true,
          "mean_diff": 0.4739891496926286
        },
        "moead_vs_weighted_sum": {
          "statistic": 25.0,
          "p_value": 0.007936507936507936,
          "effect_size": 50.301629017525876,
          "significant": true,
          "mean_diff": 0.13420680799357831
        },
        "random_forest_vs_xgboost": {
          "statistic": 15.0,
          "p_value": 0.6904761904761905,
          "effect_size": 0.12680644118857612,
          "significant": false,
          "mean_diff": 6.1000345945583234e-05
        },
        "random_forest_vs_random": {
          "statistic": 25.0,
          "p_value": 0.007936507936507936,
          "effect_size": 51.0444236428203,
          "significant": true,
          "mean_diff": 0.4961274927287326
        },
        "random_forest_vs_weighted_sum": {
          "statistic": 25.0,
          "p_value": 0.007936507936507936,
          "effect_size": 80.12437504340689,
          "significant": true,
          "mean_diff": 0.15634515102968227
        },
        "xgboost_vs_random": {
          "statistic": 25.0,
          "p_value": 0.007936507936507936,
          "effect_size": 51.02679721103326,
          "significant": true,
          "mean_diff": 0.496066492382787
        },
        "xgboost_vs_weighted_sum": {
          "statistic": 25.0,
          "p_value": 0.007936507936507936,
          "effect_size": 79.65465541448987,
          "significant": true,
          "mean_diff": 0.1562841506837367
        },
        "random_vs_weighted_sum": {
          "statistic": 0.0,
          "p_value": 0.007936507936507936,
          "effect_size": -34.30792865129635,
          "significant": true,
          "mean_diff": -0.3397823416990503
        }
      },
      "chembl_large": {
        "amodo_heo_vs_moead": {
          "statistic": 0.0,
          "p_value": 0.007936507936507936,
          "effect_size": -77.51307134349797,
          "significant": true,
          "mean_diff": -0.14556346752377625
        },
        "amodo_heo_vs_random_forest": {
          "statistic": 0.0,
          "p_value": 0.007936507936507936,
          "effect_size": -123.73602983924371,
          "significant": true,
          "mean_diff": -0.16813510786158226
        },
        "amodo_heo_vs_xgboost": {
          "statistic": 0.0,
          "p_value": 0.007936507936507936,
          "effect_size": -125.55082228032776,
          "significant": true,
          "mean_diff": -0.16809736952597287
        },
        "amodo_heo_vs_random": {
          "statistic": 25.0,
          "p_value": 0.007936507936507936,
          "effect_size": 56.75172795083643,
          "significant": true,
          "mean_diff": 0.33023223237753463
        },
        "amodo_heo_vs_weighted_sum": {
          "statistic": 0.0,
          "p_value": 0.007936507936507936,
          "effect_size": -6.544205116842529,
          "significant": true,
          "mean_diff": -0.011465979256233272
        },
        "moead_vs_random_forest": {
          "statistic": 0.0,
          "p_value": 0.007936507936507936,
          "effect_size": -15.088722392358184,
          "significant": true,
          "mean_diff": -0.02257164033780601
        },
        "moead_vs_xgboost": {
          "statistic": 0.0,
          "p_value": 0.007936507936507936,
          "effect_size": -15.247891089451679,
          "significant": true,
          "mean_diff": -0.022533902002196626
        },
        "moead_vs_random": {
          "statistic": 25.0,
          "p_value": 0.007936507936507936,
          "effect_size": 81.29884618815944,
          "significant": true,
          "mean_diff": 0.4757956999013109
        },
        "moead_vs_weighted_sum": {
          "statistic": 25.0,
          "p_value": 0.007936507936507936,
          "effect_size": 72.078813849889,
          "significant": true,
          "mean_diff": 0.13409748826754297
        },
        "random_forest_vs_xgboost": {
          "statistic": 12.0,
          "p_value": 1.0,
          "effect_size": 0.05316798566225265,
          "significant": false,
          "mean_diff": 3.7738335609383e-05
        },
        "random_forest_vs_random": {
          "statistic": 25.0,
          "p_value": 0.007936507936507936,
          "effect_size": 87.32444831758225,
          "significant": true,
          "mean_diff": 0.4983673402391169
        },
        "random_forest_vs_weighted_sum": {
          "statistic": 25.0,
          "p_value": 0.007936507936507936,
          "effect_size": 117.39551743803341,
          "significant": true,
          "mean_diff": 0.15666912860534898
        },
        "xgboost_vs_random": {
          "statistic": 25.0,
          "p_value": 0.007936507936507936,
          "effect_size": 87.39003675344516,
          "significant": true,
          "mean_diff": 0.4983296019035075
        },
        "xgboost_vs_weighted_sum": {
          "statistic": 25.0,
          "p_value": 0.007936507936507936,
          "effect_size": 119.18104156293735,
          "significant": true,
          "mean_diff": 0.1566313902697396
        },
        "random_vs_weighted_sum": {
          "statistic": 0.0,
          "p_value": 0.007936507936507936,
          "effect_size": -58.77899123285732,
          "significant": true,
          "mean_diff": -0.3416982116337679
        }
      }
    },
    "friedman_test": {
      "benchmark": {
        "statistic": 25.0,
        "p_value": 0.0001393337911856263,
        "significant": true,
        "algorithms": [
          "amodo_heo",
          "moead",
          "random_forest",
          "xgboost",
          "random",
          "weighted_sum"
        ]
      },
      "chembl_small": {
        "statistic": 23.85714285714286,
        "p_value": 0.00023127454328463636,
        "significant": true,
        "algorithms": [
          "amodo_heo",
          "moead",
          "random_forest",
          "xgboost",
          "random",
          "weighted_sum"
        ]
      },
      "chembl_large": {
        "statistic": 24.314285714285717,
        "p_value": 0.0001889055480390556,
        "significant": true,
        "algorithms": [
          "amodo_heo",
          "moead",
          "random_forest",
          "xgboost",
          "random",
          "weighted_sum"
        ]
      }
    },
    "effect_sizes": {},
    "confidence_intervals": {
      "benchmark": {
        "amodo_heo": {
          "mean": 0.8992577149326031,
          "std": 0.0024547484973974445,
          "sem": 0.001227374248698722,
          "ci_lower": 0.8958499777075577,
          "ci_upper": 0.9026654521576485
        },
        "moead": {
          "mean": 0.9228442520876452,
          "std": 0.00598345627917033,
          "sem": 0.002991728139585165,
          "ci_lower": 0.9145378831384114,
          "ci_upper": 0.931150621036879
        },
        "random_forest": {
          "mean": 0.9460074145932561,
          "std": 0.004313339211524594,
          "sem": 0.0021566696057622966,
          "ci_lower": 0.9400195398228085,
          "ci_upper": 0.9519952893637037
        },
        "xgboost": {
          "mean": 0.9449663187811772,
          "std": 0.004335525989743961,
          "sem": 0.0021677629948719805,
          "ci_lower": 0.938947643824836,
          "ci_upper": 0.9509849937375184
        },
        "random": {
          "mean": 0.5041326859754592,
          "std": 0.009886473497815202,
          "sem": 0.004943236748907601,
          "ci_lower": 0.49040806050012087,
          "ci_upper": 0.5178573114507976
        },
        "weighted_sum": {
          "mean": 2.9242998374329625,
          "std": 0.008387672659056069,
          "sem": 0.0041938363295280345,
          "ci_lower": 2.9126558810838437,
          "ci_upper": 2.9359437937820814
        }
      },
      "chembl_small": {
        "amodo_heo": {
          "mean": 0.8448206515249235,
          "std": 0.016371993863597792,
          "sem": 0.008185996931798894,
          "ci_lower": 0.8220926804124662,
          "ci_upper": 0.8675486226373808
        },
        "moead": {
          "mean": 0.9767979069638961,
          "std": 0.0023343127793306645,
          "sem": 0.001167156389665332,
          "ci_lower": 0.9735573613188094,
          "ci_upper": 0.9800384526089828
        },
        "random_forest": {
          "mean": 0.9989362500000001,
          "std": 0.0003892330198608279,
          "sem": 0.00019461650993041394,
          "ci_lower": 0.9983959079436131,
          "ci_upper": 0.9994765920563871
        },
        "xgboost": {
          "mean": 0.9988752496540545,
          "std": 0.0004677109408290419,
          "sem": 0.00023385547041452097,
          "ci_lower": 0.9982259627778983,
          "ci_upper": 0.9995245365302107
        },
        "random": {
          "mean": 0.5028087572712675,
          "std": 0.01228817023321693,
          "sem": 0.006144085116608464,
          "ci_lower": 0.4857500422233413,
          "ci_upper": 0.5198674723191937
        },
        "weighted_sum": {
          "mean": 0.8425910989703178,
          "std": 0.00243731249372492,
          "sem": 0.0012186562468624598,
          "ci_lower": 0.8392075667987978,
          "ci_upper": 0.8459746311418378
        }
      },
      "chembl_large": {
        "amodo_heo": {
          "mean": 0.8307028921384176,
          "std": 0.0015837129828423736,
          "sem": 0.0007918564914211868,
          "ci_lower": 0.8285043460587922,
          "ci_upper": 0.8329014382180431
        },
        "moead": {
          "mean": 0.9762663596621939,
          "std": 0.0017704225989585954,
          "sem": 0.0008852112994792976,
          "ci_lower": 0.9738086190826888,
          "ci_upper": 0.978724100241699
        },
        "random_forest": {
          "mean": 0.9988379999999999,
          "std": 0.0006678952949377202,
          "sem": 0.00033394764746886007,
          "ci_lower": 0.9979108126887927,
          "ci_upper": 0.9997651873112071
        },
        "xgboost": {
          "mean": 0.9988002616643905,
          "std": 0.0006000072472069776,
          "sem": 0.0003000036236034888,
          "ci_lower": 0.997967318072095,
          "ci_upper": 0.999633205256686
        },
        "random": {
          "mean": 0.500470659760883,
          "std": 0.007187981520350183,
          "sem": 0.0035939907601750913,
          "ci_lower": 0.49049214170666877,
          "ci_upper": 0.5104491778150972
        },
        "weighted_sum": {
          "mean": 0.8421688713946509,
          "std": 0.0015503274713258078,
          "sem": 0.0007751637356629039,
          "ci_lower": 0.8400166718350428,
          "ci_upper": 0.844321070954259
        }
      }
    },
    "overall_rankings": {
      "benchmark": [
        "('weighted_sum', np.float64(2.9242998374329625))",
        "('random_forest', np.float64(0.9460074145932561))",
        "('xgboost', np.float64(0.9449663187811772))",
        "('moead', np.float64(0.9228442520876452))",
        "('amodo_heo', np.float64(0.8992577149326031))",
        "('random', np.float64(0.5041326859754592))"
      ],
      "chembl_small": [
        "('random_forest', np.float64(0.9989362500000001))",
        "('xgboost', np.float64(0.9988752496540545))",
        "('moead', np.float64(0.9767979069638961))",
        "('amodo_heo', np.float64(0.8448206515249235))",
        "('weighted_sum', np.float64(0.8425910989703178))",
        "('random', np.float64(0.5028087572712675))"
      ],
      "chembl_large": [
        "('random_forest', np.float64(0.9988379999999999))",
        "('xgboost', np.float64(0.9988002616643905))",
        "('moead', np.float64(0.9762663596621939))",
        "('weighted_sum', np.float64(0.8421688713946509))",
        "('amodo_heo', np.float64(0.8307028921384176))",
        "('random', np.float64(0.500470659760883))"
      ]
    }
  },
  "summary_report": {
    "executive_summary": {
      "best_performing_algorithm": "weighted_sum",
      "amodo_heo_performance": "Ranked #5 out of 6 algorithms",
      "datasets_tested": 3,
      "total_algorithms": 6
    },
    "performance_comparison": {
      "overall_ranking": [
        {
          "algorithm": "weighted_sum",
          "mean_performance": 1.536353269265977,
          "std_performance": 0.9814264454129732,
          "mean_execution_time": 0.03506242434183757,
          "datasets_tested": 3
        },
        {
          "algorithm": "random_forest",
          "mean_performance": 0.9812605548644188,
          "std_performance": 0.024927766813994445,
          "mean_execution_time": 4.534565035502116,
          "datasets_tested": 3
        },
        {
          "algorithm": "xgboost",
          "mean_performance": 0.9808806100332074,
          "std_performance": 0.02539525733808563,
          "mean_execution_time": 1.0313960870107015,
          "datasets_tested": 3
        },
        {
          "algorithm": "moead",
          "mean_performance": 0.9586361729045784,
          "std_performance": 0.025309640224727273,
          "mean_execution_time": 0.05864326159159342,
          "datasets_tested": 3
        },
        {
          "algorithm": "amodo_heo",
          "mean_performance": 0.8582604195319815,
          "std_performance": 0.029556854311064022,
          "mean_execution_time": 4.920450083414713,
          "datasets_tested": 3
        },
        {
          "algorithm": "random",
          "mean_performance": 0.5024707010025365,
          "std_performance": 0.0015140058409579278,
          "mean_execution_time": 0.0011398633321126302,
          "datasets_tested": 3
        }
      ],
      "best_algorithm": "weighted_sum",
      "amodo_heo_rank": 5
    },
    "statistical_significance": {
      "significant_improvements": 3,
      "total_comparisons": 45,
      "improvement_rate": 0.06666666666666667
    },
    "recommendations": {},
    "publication_metrics": {
      "mean_performance": 0.8582604195319815,
      "performance_std": 0.029556854311064022,
      "execution_time": 4.920450083414713,
      "improvement_rate": 0.06666666666666667
    }
  },
  "timestamp": "20250809_010259"
}
```
