## Supplementary material for "AMODO-EO: A Practical Framework for Adaptive Objective Discovery in Multi-Objective Drug Optimization": Source code of the algorithm: publication_summary_20250804_213728.txt

```
AMODO-HEO COMPREHENSIVE BENCHMARK RESULTS
==================================================

EXECUTIVE SUMMARY:
  best_performing_algorithm: weighted_sum
  amodo_heo_performance: Ranked #5 out of 6 algorithms
  datasets_tested: 3
  total_algorithms: 6

PERFORMANCE RANKING:
  1. weighted_sum: 1.5363 ± 0.9814
  2. random_forest: 0.9818 ± 0.0241
  3. xgboost: 0.9815 ± 0.0245
  4. moead: 0.9700 ± 0.0249
  5. amodo_heo: 0.8586 ± 0.0300
  6. random: 0.5042 ± 0.0058

STATISTICAL SIGNIFICANCE:
  Significant improvements: 3/45
  Improvement rate: 6.67%
```
