## Supplementary material for "AMODO-EO: A Practical Framework for Adaptive Objective Discovery in Multi-Objective Drug Optimization": Source code of the algorithm: publication_summary_20250809_010259.txt

```
AMODO-HEO COMPREHENSIVE BENCHMARK RESULTS
==================================================

EXECUTIVE SUMMARY:
  best_performing_algorithm: weighted_sum
  amodo_heo_performance: Ranked #5 out of 6 algorithms
  datasets_tested: 3
  total_algorithms: 6

PERFORMANCE RANKING:
  1. weighted_sum: 1.5364 ± 0.9814
  2. random_forest: 0.9813 ± 0.0249
  3. xgboost: 0.9809 ± 0.0254
  4. moead: 0.9586 ± 0.0253
  5. amodo_heo: 0.8583 ± 0.0296
  6. random: 0.5025 ± 0.0015

STATISTICAL SIGNIFICANCE:
  Significant improvements: 3/45
  Improvement rate: 6.67%
```
