## Supplementary material for "AMODO-EO: A Practical Framework for Adaptive Objective Discovery in Multi-Objective Drug Optimization": Source code of the algorithm: benchmark_results_20250804_213253.json

```
{
  "benchmark_results": {
    "benchmark": {
      "amodo_heo": [
        {
          "algorithm": "amodo_heo",
          "dataset": "benchmark",
          "fold": 0,
          "mean_score": 0.9018163897287612,
          "std_score": 0.09207099829889356,
          "execution_time": 14.17747187614441,
          "top10_mean": 1.0,
          "metrics": {
            "algorithm": "AMODO-HEO-v2.0",
            "total_compounds": 1800,
            "discovered_objectives": 0,
            "causal_relationships": 0,
            "baseline_performance": "{'mean': 0.9018163897287612, 'std': 0.09207099829889356}",
            "final_performance": "{'mean': 0.9018163897287612, 'std': 0.09207099829889356}",
            "performance_improvement": "{'absolute': 0.0, 'relative_percent': 0.0, 'statistical_significance': {'statistic': 1620000.0, 'p_value': 0.5000063977870532, 'significant': np.False_}}",
            "discovered_objectives_details": "[]",
            "causal_relationships_details": "[]",
            "cross_validation": "{'mean_r2': 0.9922496163120359, 'std_r2': 0.0023058405093911703, 'cv_scores': [0.9937118380241634, 0.9956724295338395, 0.9917326891982856, 0.9912745626049401, 0.9888565621989507]}",
            "publication_readiness": "{'score': 0, 'max_score': 100, 'criteria': {'objective_discovery': {'score': 0, 'discovered': 0, 'note': 'Discovered 0 validated objectives'}, 'statistical_significance': {'score': 0, 'significant_count': 0, 'note': '0 objectives are statistically significant'}, 'causal_discovery': {'score': 0, 'discovered': 0, 'note': 'Discovered 0 causal relationships'}}, 'ready': False}"
          }
        },
        {
          "algorithm": "amodo_heo",
          "dataset": "benchmark",
          "fold": 1,
          "mean_score": 0.8996120716204624,
          "std_score": 0.09468291542976569,
          "execution_time": 14.082175731658936,
          "top10_mean": 1.0,
          "metrics": {
            "algorithm": "AMODO-HEO-v2.0",
            "total_compounds": 1800,
            "discovered_objectives": 0,
            "causal_relationships": 0,
            "baseline_performance": "{'mean': 0.8996120716204624, 'std': 0.0946829154297657}",
            "final_performance": "{'mean': 0.8996120716204624, 'std': 0.0946829154297657}",
            "performance_improvement": "{'absolute': 0.0, 'relative_percent': 0.0, 'statistical_significance': {'statistic': 1620000.0, 'p_value': 0.500006397684289, 'significant': np.False_}}",
            "discovered_objectives_details": "[]",
            "causal_relationships_details": "[]",
            "cross_validation": "{'mean_r2': 0.9925555217182971, 'std_r2': 0.005612211160334084, 'cv_scores': [0.9954463681148744, 0.992955147476521, 0.9991058103018287, 0.9930036285859392, 0.9822666541123222]}",
            "publication_readiness": "{'score': 0, 'max_score': 100, 'criteria': {'objective_discovery': {'score': 0, 'discovered': 0, 'note': 'Discovered 0 validated objectives'}, 'statistical_significance': {'score': 0, 'significant_count': 0, 'note': '0 objectives are statistically significant'}, 'causal_discovery': {'score': 0, 'discovered': 0, 'note': 'Discovered 0 causal relationships'}}, 'ready': False}"
          }
        }
      ],
      "random": [
        {
          "algorithm": "random",
          "dataset": "benchmark",
          "fold": 0,
          "mean_score": 0.4937112647180936,
          "std_score": 0.2913625822620985,
          "execution_time": 0.0011425018310546875,
          "top10_mean": 0.9980734380102907,
          "metrics": {
            "algorithm": "Random",
            "execution_time": 0.001,
            "note": "Random baseline"
          }
        },
        {
          "algorithm": "random",
          "dataset": "benchmark",
          "fold": 1,
          "mean_score": 0.494462839807987,
          "std_score": 0.29258711739087534,
          "execution_time": 0.0010745525360107422,
          "top10_mean": 0.9962343589888671,
          "metrics": {
            "algorithm": "Random",
            "execution_time": 0.001,
            "note": "Random baseline"
          }
        }
      ]
    }
  },
  "statistical_analysis": {
    "pairwise_comparisons": {
      "benchmark": {
        "amodo_heo_vs_random": {
          "statistic": 4.0,
          "p_value": 0.3333333333333333,
          "effect_size": 349.197579515027,
          "significant": false,
          "mean_diff": 0.4066271784115716
        }
      }
    },
    "friedman_test": {},
    "effect_sizes": {},
    "confidence_intervals": {
      "benchmark": {
        "amodo_heo": {
          "mean": 0.9007142306746119,
          "std": 0.0011021590541493986,
          "sem": 0.0011021590541493986,
          "ci_lower": 0.8867099720804773,
          "ci_upper": 0.9147184892687464
        },
        "random": {
          "mean": 0.4940870522630403,
          "std": 0.0003757875449466874,
          "sem": 0.00037578754494668737,
          "ci_lower": 0.4893122187795465,
          "ci_upper": 0.49886188574653406
        }
      }
    },
    "overall_rankings": {
      "benchmark": [
        "('amodo_heo', np.float64(0.9007142306746119))",
        "('random', np.float64(0.4940870522630403))"
      ]
    }
  },
  "summary_report": {
    "executive_summary": {
      "best_performing_algorithm": "amodo_heo",
      "amodo_heo_performance": "Ranked #1 out of 2 algorithms",
      "datasets_tested": 1,
      "total_algorithms": 2
    },
    "performance_comparison": {
      "overall_ranking": [
        {
          "algorithm": "amodo_heo",
          "mean_performance": 0.9007142306746119,
          "std_performance": 0.0,
          "mean_execution_time": 14.129823803901672,
          "datasets_tested": 1
        },
        {
          "algorithm": "random",
          "mean_performance": 0.4940870522630403,
          "std_performance": 0.0,
          "mean_execution_time": 0.0011085271835327148,
          "datasets_tested": 1
        }
      ],
      "best_algorithm": "amodo_heo",
      "amodo_heo_rank": 1
    },
    "statistical_significance": {
      "significant_improvements": 0,
      "total_comparisons": 1,
      "improvement_rate": 0.0
    },
    "recommendations": {},
    "publication_metrics": {
      "mean_performance": 0.9007142306746119,
      "performance_std": 0.0,
      "execution_time": 14.129823803901672,
      "improvement_rate": 0.0
    }
  },
  "timestamp": "20250804_213253"
}
```
