## Supplementary material for "AMODO-EO: A Practical Framework for Adaptive Objective Discovery in Multi-Objective Drug Optimization": Source code of the algorithm: publication_summary_20250804_213253.txt

```
AMODO-HEO COMPREHENSIVE BENCHMARK RESULTS
==================================================

EXECUTIVE SUMMARY:
  best_performing_algorithm: amodo_heo
  amodo_heo_performance: Ranked #1 out of 2 algorithms
  datasets_tested: 1
  total_algorithms: 2

PERFORMANCE RANKING:
  1. amodo_heo: 0.9007 � 0.0000
  2. random: 0.4941 � 0.0000

STATISTICAL SIGNIFICANCE:
  Significant improvements: 0/1
  Improvement rate: 0.00%
```
