## Supplementary material for "AMODO-EO: A Practical Framework for Adaptive Objective Discovery in Multi-Objective Drug Optimization": Source code of the algorithm: test_results.json

```
{
  "timestamp": "20250809_005719",
  "test_results": {
    "Import Test": true,
    "Dataset Creation": true,
    "Baseline Algorithms": true,
    "AMODO-HEO Algorithm": true,
    "Quick Optimization": true,
    "Benchmark Framework": true
  },
  "summary": {
    "total_tests": 6,
    "passed_tests": 6,
    "success_rate": 100.0
  }
}
```
